# Expert Curation of the Human and Mouse Olfactory Receptor Gene Repertoires Identifies Conserved Coding Regions Split Across Two Exons

**DOI:** 10.1101/774612

**Authors:** If H. A. Barnes, Ximena Ibarra-Soria, Stephen Fitzgerald, Jose M. Gonzalez, Claire Davidson, Matthew P. Hardy, Deepa Manthravadi, Laura Van Gerven, Mark Jorissen, Zhen Zeng, Mona Khan, Peter Mombaerts, Jennifer Harrow, Darren W. Logan, Adam Frankish

## Abstract

Olfactory receptor (OR) genes are the largest multi-gene family in the mammalian genome, with over 850 in human and nearly 1500 genes in mouse. The expansion of the OR gene repertoire has occurred through numerous duplication events followed by diversification, resulting in a large number of highly similar paralogous genes. These characteristics have made the annotation of the complete OR gene repertoire a complex task. Most OR genes have been predicted *in silico* and are typically annotated as intronless coding sequences. Here we have developed an expert curation pipeline to analyse and annotate every OR gene in the human and mouse reference genomes. By combining evidence from structural features, evolutionary conservation and experimental data, we have unified the annotation of these gene families, and have systematically determined the protein-coding potential of each locus. We have defined the non-coding regions of many OR genes, enabling us to generate full-length transcript models. We found that 13 human and 41 mouse OR loci have coding sequences that are split across two exons. These split OR genes are conserved across mammals, and are expressed at the same level as protein-coding OR genes with an intronless coding region. Our findings challenge the long-standing and widespread notion that the coding region of a vertebrate OR gene is contained within a single exon.

## Supplementary File 2 for "Expert Curation of the Human and Mouse Olfactory Receptor Gene Repertoires Identifies Conserved Coding Regions Split Across Two Exons": human_OR_genes.gtf (part 1 of 2)

```
chr1	havana	exon	52473	53312	.	+	.	gene_id "OTTHUMG00000185779.1"; transcript_id "OTTHUMT00000471235.1"; gene_type "unprocessed_pseudogene"; gene_name "OR4G4P"; transcript_type "unprocessed_pseudogene"; transcript_name "RP11-34P13.17-001"; exon_number 1; exon_id "OTTHUME00002302305.1";
chr1	havana	exon	57598	57653	.	+	.	gene_id "OTTHUMG00000001095.3"; transcript_id "OTTHUMT00000492680.1"; gene_type "transcribed_unprocessed_pseudogene"; gene_name "OR4G11P"; transcript_type "processed_transcript"; transcript_name "RP11-34P13.6-002"; exon_number 1; exon_id "OTTHUME00002397290.1"; tag "RNA_Seq_supported_partial";
chr1	havana	exon	58700	58856	.	+	.	gene_id "OTTHUMG00000001095.3"; transcript_id "OTTHUMT00000492680.1"; gene_type "transcribed_unprocessed_pseudogene"; gene_name "OR4G11P"; transcript_type "processed_transcript"; transcript_name "RP11-34P13.6-002"; exon_number 2; exon_id "OTTHUME00002397289.1"; tag "RNA_Seq_supported_partial";
chr1	havana	exon	62916	64116	.	+	.	gene_id "OTTHUMG00000001095.3"; transcript_id "OTTHUMT00000492680.1"; gene_type "transcribed_unprocessed_pseudogene"; gene_name "OR4G11P"; transcript_type "processed_transcript"; transcript_name "RP11-34P13.6-002"; exon_number 3; exon_id "OTTHUME00000014781.3"; tag "RNA_Seq_supported_partial";
chr1	havana	exon	62949	63887	.	+	.	gene_id "OTTHUMG00000001095.3"; transcript_id "OTTHUMT00000003224.3"; gene_type "transcribed_unprocessed_pseudogene"; gene_name "OR4G11P"; transcript_type "transcribed_unprocessed_pseudogene"; transcript_name "RP11-34P13.6-001"; exon_number 1; exon_id "OTTHUME00002397291.1";
chr1	havana	exon	65419	65433	.	+	.	gene_id "OTTHUMG00000001094.4"; transcript_id "OTTHUMT00000003223.4"; gene_type "protein_coding"; gene_name "OR4F5"; transcript_type "protein_coding"; transcript_name "RP11-34P13.5-001"; exon_number 1; exon_id "OTTHUME00002397293.1"; tag "RNA_Seq_supported_partial"; protein_id "OTTHUMP00000001248.2";
chr1	havana	exon	65520	65573	.	+	.	gene_id "OTTHUMG00000001094.4"; transcript_id "OTTHUMT00000003223.4"; gene_type "protein_coding"; gene_name "OR4F5"; transcript_type "protein_coding"; transcript_name "RP11-34P13.5-001"; exon_number 2; exon_id "OTTHUME00002397292.1"; tag "RNA_Seq_supported_partial"; protein_id "OTTHUMP00000001248.2";
chr1	havana	CDS	65565	65573	.	+	0	gene_id "OTTHUMG00000001094.4"; transcript_id "OTTHUMT00000003223.4"; gene_type "protein_coding"; gene_name "OR4F5"; transcript_type "protein_coding"; transcript_name "RP11-34P13.5-001"; exon_number 2; exon_id "OTTHUME00002397292.1"; tag "RNA_Seq_supported_partial"; protein_id "OTTHUMP00000001248.2";
chr1	havana	start_codon	65565	65567	.	+	0	gene_id "OTTHUMG00000001094.4"; transcript_id "OTTHUMT00000003223.4"; gene_type "protein_coding"; gene_name "OR4F5"; transcript_type "protein_coding"; transcript_name "RP11-34P13.5-001"; exon_number 2; exon_id "OTTHUME00002397292.1"; tag "RNA_Seq_supported_partial"; protein_id "OTTHUMP00000001248.2";
chr1	havana	exon	69037	71585	.	+	.	gene_id "OTTHUMG00000001094.4"; transcript_id "OTTHUMT00000003223.4"; gene_type "protein_coding"; gene_name "OR4F5"; transcript_type "protein_coding"; transcript_name "RP11-34P13.5-001"; exon_number 3; exon_id "OTTHUME00002359114.2"; tag "RNA_Seq_supported_partial"; protein_id "OTTHUMP00000001248.2";
chr1	havana	CDS	69037	70005	.	+	0	gene_id "OTTHUMG00000001094.4"; transcript_id "OTTHUMT00000003223.4"; gene_type "protein_coding"; gene_name "OR4F5"; transcript_type "protein_coding"; transcript_name "RP11-34P13.5-001"; exon_number 3; exon_id "OTTHUME00002359114.2"; tag "RNA_Seq_supported_partial"; protein_id "OTTHUMP00000001248.2";
chr1	havana	stop_codon	70006	70008	.	+	0	gene_id "OTTHUMG00000001094.4"; transcript_id "OTTHUMT00000003223.4"; gene_type "protein_coding"; gene_name "OR4F5"; transcript_type "protein_coding"; transcript_name "RP11-34P13.5-001"; exon_number 3; exon_id "OTTHUME00002359114.2"; tag "RNA_Seq_supported_partial"; protein_id "OTTHUMP00000001248.2";
chr1	havana	UTR	65419	65433	.	+	.	gene_id "OTTHUMG00000001094.4"; transcript_id "OTTHUMT00000003223.4"; gene_type "protein_coding"; gene_name "OR4F5"; transcript_type "protein_coding"; transcript_name "RP11-34P13.5-001"; exon_number 1; exon_id "OTTHUME00002397293.1"; tag "RNA_Seq_supported_partial"; protein_id "OTTHUMP00000001248.2";
chr1	havana	UTR	65520	65564	.	+	.	gene_id "OTTHUMG00000001094.4"; transcript_id "OTTHUMT00000003223.4"; gene_type "protein_coding"; gene_name "OR4F5"; transcript_type "protein_coding"; transcript_name "RP11-34P13.5-001"; exon_number 2; exon_id "OTTHUME00002397292.1"; tag "RNA_Seq_supported_partial"; protein_id "OTTHUMP00000001248.2";
chr1	havana	UTR	70006	71585	.	+	.	gene_id "OTTHUMG00000001094.4"; transcript_id "OTTHUMT00000003223.4"; gene_type "protein_coding"; gene_name "OR4F5"; transcript_type "protein_coding"; transcript_name "RP11-34P13.5-001"; exon_number 3; exon_id "OTTHUME00002359114.2"; tag "RNA_Seq_supported_partial"; protein_id "OTTHUMP00000001248.2";
chr1	havana	exon	450703	451697	.	-	.	gene_id "OTTHUMG00000002860.3"; transcript_id "OTTHUMT00000007999.3"; gene_type "protein_coding"; gene_name "OR4F29"; transcript_type "protein_coding"; transcript_name "RP4-669L17.7-001"; exon_number 1; exon_id "OTTHUME00002359235.2"; protein_id "OTTHUMP00000002885.1";
chr1	havana	CDS	450743	451678	.	-	0	gene_id "OTTHUMG00000002860.3"; transcript_id "OTTHUMT00000007999.3"; gene_type "protein_coding"; gene_name "OR4F29"; transcript_type "protein_coding"; transcript_name "RP4-669L17.7-001"; exon_number 1; exon_id "OTTHUME00002359235.2"; protein_id "OTTHUMP00000002885.1";
chr1	havana	start_codon	451676	451678	.	-	0	gene_id "OTTHUMG00000002860.3"; transcript_id "OTTHUMT00000007999.3"; gene_type "protein_coding"; gene_name "OR4F29"; transcript_type "protein_coding"; transcript_name "RP4-669L17.7-001"; exon_number 1; exon_id "OTTHUME00002359235.2"; protein_id "OTTHUMP00000002885.1";
chr1	havana	stop_codon	450740	450742	.	-	0	gene_id "OTTHUMG00000002860.3"; transcript_id "OTTHUMT00000007999.3"; gene_type "protein_coding"; gene_name "OR4F29"; transcript_type "protein_coding"; transcript_name "RP4-669L17.7-001"; exon_number 1; exon_id "OTTHUME00002359235.2"; protein_id "OTTHUMP00000002885.1";
chr1	havana	UTR	450703	450742	.	-	.	gene_id "OTTHUMG00000002860.3"; transcript_id "OTTHUMT00000007999.3"; gene_type "protein_coding"; gene_name "OR4F29"; transcript_type "protein_coding"; transcript_name "RP4-669L17.7-001"; exon_number 1; exon_id "OTTHUME00002359235.2"; protein_id "OTTHUMP00000002885.1";
chr1	havana	UTR	451679	451697	.	-	.	gene_id "OTTHUMG00000002860.3"; transcript_id "OTTHUMT00000007999.3"; gene_type "protein_coding"; gene_name "OR4F29"; transcript_type "protein_coding"; transcript_name "RP4-669L17.7-001"; exon_number 1; exon_id "OTTHUME00002359235.2"; protein_id "OTTHUMP00000002885.1";
chr1	havana	exon	685679	686673	.	-	.	gene_id "OTTHUMG00000002581.3"; transcript_id "OTTHUMT00000007334.3"; gene_type "protein_coding"; gene_name "OR4F16"; transcript_type "protein_coding"; transcript_name "RP5-857K21.13-001"; exon_number 1; exon_id "OTTHUME00002359204.2"; protein_id "OTTHUMP00000002675.1";
chr1	havana	CDS	685719	686654	.	-	0	gene_id "OTTHUMG00000002581.3"; transcript_id "OTTHUMT00000007334.3"; gene_type "protein_coding"; gene_name "OR4F16"; transcript_type "protein_coding"; transcript_name "RP5-857K21.13-001"; exon_number 1; exon_id "OTTHUME00002359204.2"; protein_id "OTTHUMP00000002675.1";
chr1	havana	start_codon	686652	686654	.	-	0	gene_id "OTTHUMG00000002581.3"; transcript_id "OTTHUMT00000007334.3"; gene_type "protein_coding"; gene_name "OR4F16"; transcript_type "protein_coding"; transcript_name "RP5-857K21.13-001"; exon_number 1; exon_id "OTTHUME00002359204.2"; protein_id "OTTHUMP00000002675.1";
chr1	havana	stop_codon	685716	685718	.	-	0	gene_id "OTTHUMG00000002581.3"; transcript_id "OTTHUMT00000007334.3"; gene_type "protein_coding"; gene_name "OR4F16"; transcript_type "protein_coding"; transcript_name "RP5-857K21.13-001"; exon_number 1; exon_id "OTTHUME00002359204.2"; protein_id "OTTHUMP00000002675.1";
chr1	havana	UTR	685679	685718	.	-	.	gene_id "OTTHUMG00000002581.3"; transcript_id "OTTHUMT00000007334.3"; gene_type "protein_coding"; gene_name "OR4F16"; transcript_type "protein_coding"; transcript_name "RP5-857K21.13-001"; exon_number 1; exon_id "OTTHUME00002359204.2"; protein_id "OTTHUMP00000002675.1";
chr1	havana	UTR	686655	686673	.	-	.	gene_id "OTTHUMG00000002581.3"; transcript_id "OTTHUMT00000007334.3"; gene_type "protein_coding"; gene_name "OR4F16"; transcript_type "protein_coding"; transcript_name "RP5-857K21.13-001"; exon_number 1; exon_id "OTTHUME00002359204.2"; protein_id "OTTHUMP00000002675.1";
chr1	havana	exon	110853939	110854892	.	+	.	gene_id "OTTHUMG00000034579.2"; transcript_id "OTTHUMT00000083676.2"; gene_type "unitary_pseudogene"; gene_name "OR11I1P"; transcript_type "unitary_pseudogene"; transcript_name "RP11-498A13.2-001"; exon_number 1; exon_id "OTTHUME00000366838.2";
chr1	havana	exon	147419053	147419900	.	+	.	gene_id "OTTHUMG00000154280.4"; transcript_id "OTTHUMT00000334688.4"; gene_type "unitary_pseudogene"; gene_name "OR13Z1P"; transcript_type "unitary_pseudogene"; transcript_name "RP11-441L11.2-001"; exon_number 1; exon_id "OTTHUME00001806018.4";
chr1	havana	exon	147445579	147446133	.	+	.	gene_id "OTTHUMG00000185763.2"; transcript_id "OTTHUMT00000471195.2"; gene_type "unprocessed_pseudogene"; gene_name "OR13Z2P"; transcript_type "unprocessed_pseudogene"; transcript_name "RP11-441L11.3-001"; exon_number 1; exon_id "OTTHUME00002302214.2";
chr1	havana	exon	147482238	147482628	.	+	.	gene_id "OTTHUMG00000185764.2"; transcript_id "OTTHUMT00000471196.2"; gene_type "unprocessed_pseudogene"; gene_name "OR13Z3P"; transcript_type "unprocessed_pseudogene"; transcript_name "RP11-441L11.4-001"; exon_number 1; exon_id "OTTHUME00002302215.2";
chr1	havana	exon	158398522	158399466	.	-	.	gene_id "OTTHUMG00000017521.2"; transcript_id "OTTHUMT00000046371.2"; gene_type "protein_coding"; gene_name "OR10T2"; transcript_type "protein_coding"; transcript_name "RP11-101J8.6-001"; exon_number 1; exon_id "OTTHUME00002360691.1"; protein_id "OTTHUMP00000018924.1";
chr1	havana	CDS	158398525	158399466	.	-	0	gene_id "OTTHUMG00000017521.2"; transcript_id "OTTHUMT00000046371.2"; gene_type "protein_coding"; gene_name "OR10T2"; transcript_type "protein_coding"; transcript_name "RP11-101J8.6-001"; exon_number 1; exon_id "OTTHUME00002360691.1"; protein_id "OTTHUMP00000018924.1";
chr1	havana	start_codon	158399464	158399466	.	-	0	gene_id "OTTHUMG00000017521.2"; transcript_id "OTTHUMT00000046371.2"; gene_type "protein_coding"; gene_name "OR10T2"; transcript_type "protein_coding"; transcript_name "RP11-101J8.6-001"; exon_number 1; exon_id "OTTHUME00002360691.1"; protein_id "OTTHUMP00000018924.1";
chr1	havana	stop_codon	158398522	158398524	.	-	0	gene_id "OTTHUMG00000017521.2"; transcript_id "OTTHUMT00000046371.2"; gene_type "protein_coding"; gene_name "OR10T2"; transcript_type "protein_coding"; transcript_name "RP11-101J8.6-001"; exon_number 1; exon_id "OTTHUME00002360691.1"; protein_id "OTTHUMP00000018924.1";
chr1	havana	UTR	158398522	158398524	.	-	.	gene_id "OTTHUMG00000017521.2"; transcript_id "OTTHUMT00000046371.2"; gene_type "protein_coding"; gene_name "OR10T2"; transcript_type "protein_coding"; transcript_name "RP11-101J8.6-001"; exon_number 1; exon_id "OTTHUME00002360691.1"; protein_id "OTTHUMP00000018924.1";
chr1	havana	exon	158425933	158426237	.	-	.	gene_id "OTTHUMG00000019638.3"; transcript_id "OTTHUMT00000051854.3"; gene_type "protein_coding"; gene_name "OR10K2"; transcript_type "protein_coding"; transcript_name "RP11-101J8.7-001"; exon_number 1; exon_id "OTTHUME00002397539.1"; tag "RNA_Seq_supported_partial"; protein_id "OTTHUMP00000021118.1";
chr1	havana	exon	158418210	158420927	.	-	.	gene_id "OTTHUMG00000019638.3"; transcript_id "OTTHUMT00000051854.3"; gene_type "protein_coding"; gene_name "OR10K2"; transcript_type "protein_coding"; transcript_name "RP11-101J8.7-001"; exon_number 2; exon_id "OTTHUME00002361124.2"; tag "RNA_Seq_supported_partial"; protein_id "OTTHUMP00000021118.1";
chr1	havana	CDS	158419931	158420866	.	-	0	gene_id "OTTHUMG00000019638.3"; transcript_id "OTTHUMT00000051854.3"; gene_type "protein_coding"; gene_name "OR10K2"; transcript_type "protein_coding"; transcript_name "RP11-101J8.7-001"; exon_number 2; exon_id "OTTHUME00002361124.2"; tag "RNA_Seq_supported_partial"; protein_id "OTTHUMP00000021118.1";
chr1	havana	start_codon	158420864	158420866	.	-	0	gene_id "OTTHUMG00000019638.3"; transcript_id "OTTHUMT00000051854.3"; gene_type "protein_coding"; gene_name "OR10K2"; transcript_type "protein_coding"; transcript_name "RP11-101J8.7-001"; exon_number 2; exon_id "OTTHUME00002361124.2"; tag "RNA_Seq_supported_partial"; protein_id "OTTHUMP00000021118.1";
chr1	havana	stop_codon	158419928	158419930	.	-	0	gene_id "OTTHUMG00000019638.3"; transcript_id "OTTHUMT00000051854.3"; gene_type "protein_coding"; gene_name "OR10K2"; transcript_type "protein_coding"; transcript_name "RP11-101J8.7-001"; exon_number 2; exon_id "OTTHUME00002361124.2"; tag "RNA_Seq_supported_partial"; protein_id "OTTHUMP00000021118.1";
chr1	havana	UTR	158425933	158426237	.	-	.	gene_id "OTTHUMG00000019638.3"; transcript_id "OTTHUMT00000051854.3"; gene_type "protein_coding"; gene_name "OR10K2"; transcript_type "protein_coding"; transcript_name "RP11-101J8.7-001"; exon_number 1; exon_id "OTTHUME00002397539.1"; tag "RNA_Seq_supported_partial"; protein_id "OTTHUMP00000021118.1";
chr1	havana	UTR	158418210	158419930	.	-	.	gene_id "OTTHUMG00000019638.3"; transcript_id "OTTHUMT00000051854.3"; gene_type "protein_coding"; gene_name "OR10K2"; transcript_type "protein_coding"; transcript_name "RP11-101J8.7-001"; exon_number 2; exon_id "OTTHUME00002361124.2"; tag "RNA_Seq_supported_partial"; protein_id "OTTHUMP00000021118.1";
chr1	havana	UTR	158420867	158420927	.	-	.	gene_id "OTTHUMG00000019638.3"; transcript_id "OTTHUMT00000051854.3"; gene_type "protein_coding"; gene_name "OR10K2"; transcript_type "protein_coding"; transcript_name "RP11-101J8.7-001"; exon_number 2; exon_id "OTTHUME00002361124.2"; tag "RNA_Seq_supported_partial"; protein_id "OTTHUMP00000021118.1";
chr1	havana	exon	158445068	158446014	.	-	.	gene_id "OTTHUMG00000019631.1"; transcript_id "OTTHUMT00000051846.1"; gene_type "unprocessed_pseudogene"; gene_name "OR10T1P"; transcript_type "unprocessed_pseudogene"; transcript_name "RP11-144L1.1-001"; exon_number 1; exon_id "OTTHUME00000225370.1";
chr1	havana	exon	158461574	158461774	.	+	.	gene_id "OTTHUMG00000017517.3"; transcript_id "OTTHUMT00000046367.3"; gene_type "protein_coding"; gene_name "OR10K1"; transcript_type "protein_coding"; transcript_name "RP11-144L1.3-001"; exon_number 1; exon_id "OTTHUME00002397543.1"; tag "RNA_Seq_supported_partial"; protein_id "OTTHUMP00000018923.1";
chr1	havana	exon	158465406	158468979	.	+	.	gene_id "OTTHUMG00000017517.3"; transcript_id "OTTHUMT00000046367.3"; gene_type "protein_coding"; gene_name "OR10K1"; transcript_type "protein_coding"; transcript_name "RP11-144L1.3-001"; exon_number 2; exon_id "OTTHUME00002360690.2"; tag "RNA_Seq_supported_partial"; protein_id "OTTHUMP00000018923.1";
chr1	havana	CDS	158465562	158466500	.	+	0	gene_id "OTTHUMG00000017517.3"; transcript_id "OTTHUMT00000046367.3"; gene_type "protein_coding"; gene_name "OR10K1"; transcript_type "protein_coding"; transcript_name "RP11-144L1.3-001"; exon_number 2; exon_id "OTTHUME00002360690.2"; tag "RNA_Seq_supported_partial"; protein_id "OTTHUMP00000018923.1";
chr1	havana	start_codon	158465562	158465564	.	+	0	gene_id "OTTHUMG00000017517.3"; transcript_id "OTTHUMT00000046367.3"; gene_type "protein_coding"; gene_name "OR10K1"; transcript_type "protein_coding"; transcript_name "RP11-144L1.3-001"; exon_number 2; exon_id "OTTHUME00002360690.2"; tag "RNA_Seq_supported_partial"; protein_id "OTTHUMP00000018923.1";
chr1	havana	stop_codon	158466501	158466503	.	+	0	gene_id "OTTHUMG00000017517.3"; transcript_id "OTTHUMT00000046367.3"; gene_type "protein_coding"; gene_name "OR10K1"; transcript_type "protein_coding"; transcript_name "RP11-144L1.3-001"; exon_number 2; exon_id "OTTHUME00002360690.2"; tag "RNA_Seq_supported_partial"; protein_id "OTTHUMP00000018923.1";
chr1	havana	UTR	158461574	158461774	.	+	.	gene_id "OTTHUMG00000017517.3"; transcript_id "OTTHUMT00000046367.3"; gene_type "protein_coding"; gene_name "OR10K1"; transcript_type "protein_coding"; transcript_name "RP11-144L1.3-001"; exon_number 1; exon_id "OTTHUME00002397543.1"; tag "RNA_Seq_supported_partial"; protein_id "OTTHUMP00000018923.1";
chr1	havana	UTR	158465406	158465561	.	+	.	gene_id "OTTHUMG00000017517.3"; transcript_id "OTTHUMT00000046367.3"; gene_type "protein_coding"; gene_name "OR10K1"; transcript_type "protein_coding"; transcript_name "RP11-144L1.3-001"; exon_number 2; exon_id "OTTHUME00002360690.2"; tag "RNA_Seq_supported_partial"; protein_id "OTTHUMP00000018923.1";
chr1	havana	UTR	158466501	158468979	.	+	.	gene_id "OTTHUMG00000017517.3"; transcript_id "OTTHUMT00000046367.3"; gene_type "protein_coding"; gene_name "OR10K1"; transcript_type "protein_coding"; transcript_name "RP11-144L1.3-001"; exon_number 2; exon_id "OTTHUME00002360690.2"; tag "RNA_Seq_supported_partial"; protein_id "OTTHUMP00000018923.1";
chr1	havana	exon	158461574	158461774	.	+	.	gene_id "OTTHUMG00000017517.3"; transcript_id "OTTHUMT00000492780.1"; gene_type "protein_coding"; gene_name "OR10K1"; transcript_type "processed_transcript"; transcript_name "RP11-144L1.3-004"; exon_number 1; exon_id "OTTHUME00002397543.1"; tag "RNA_Seq_supported_partial";
chr1	havana	exon	158470768	158470857	.	+	.	gene_id "OTTHUMG00000017517.3"; transcript_id "OTTHUMT00000492780.1"; gene_type "protein_coding"; gene_name "OR10K1"; transcript_type "processed_transcript"; transcript_name "RP11-144L1.3-004"; exon_number 2; exon_id "OTTHUME00002397541.1"; tag "RNA_Seq_supported_partial";
chr1	havana	exon	158461718	158461774	.	+	.	gene_id "OTTHUMG00000017517.3"; transcript_id "OTTHUMT00000492781.1"; gene_type "protein_coding"; gene_name "OR10K1"; transcript_type "protein_coding"; transcript_name "RP11-144L1.3-005"; exon_number 1; exon_id "OTTHUME00002397544.1"; tag "alternative_5_UTR"; tag "RNA_Seq_supported_partial"; protein_id "OTTHUMP00000284057.1";
chr1	havana	exon	158465551	158467458	.	+	.	gene_id "OTTHUMG00000017517.3"; transcript_id "OTTHUMT00000492781.1"; gene_type "protein_coding"; gene_name "OR10K1"; transcript_type "protein_coding"; transcript_name "RP11-144L1.3-005"; exon_number 2; exon_id "OTTHUME00002397546.1"; tag "alternative_5_UTR"; tag "RNA_Seq_supported_partial"; protein_id "OTTHUMP00000284057.1";
chr1	havana	CDS	158465562	158466500	.	+	0	gene_id "OTTHUMG00000017517.3"; transcript_id "OTTHUMT00000492781.1"; gene_type "protein_coding"; gene_name "OR10K1"; transcript_type "protein_coding"; transcript_name "RP11-144L1.3-005"; exon_number 2; exon_id "OTTHUME00002397546.1"; tag "alternative_5_UTR"; tag "RNA_Seq_supported_partial"; protein_id "OTTHUMP00000284057.1";
chr1	havana	start_codon	158465562	158465564	.	+	0	gene_id "OTTHUMG00000017517.3"; transcript_id "OTTHUMT00000492781.1"; gene_type "protein_coding"; gene_name "OR10K1"; transcript_type "protein_coding"; transcript_name "RP11-144L1.3-005"; exon_number 2; exon_id "OTTHUME00002397546.1"; tag "alternative_5_UTR"; tag "RNA_Seq_supported_partial"; protein_id "OTTHUMP00000284057.1";
chr1	havana	stop_codon	158466501	158466503	.	+	0	gene_id "OTTHUMG00000017517.3"; transcript_id "OTTHUMT00000492781.1"; gene_type "protein_coding"; gene_name "OR10K1"; transcript_type "protein_coding"; transcript_name "RP11-144L1.3-005"; exon_number 2; exon_id "OTTHUME00002397546.1"; tag "alternative_5_UTR"; tag "RNA_Seq_supported_partial"; protein_id "OTTHUMP00000284057.1";
chr1	havana	UTR	158461718	158461774	.	+	.	gene_id "OTTHUMG00000017517.3"; transcript_id "OTTHUMT00000492781.1"; gene_type "protein_coding"; gene_name "OR10K1"; transcript_type "protein_coding"; transcript_name "RP11-144L1.3-005"; exon_number 1; exon_id "OTTHUME00002397544.1"; tag "alternative_5_UTR"; tag "RNA_Seq_supported_partial"; protein_id "OTTHUMP00000284057.1";
chr1	havana	UTR	158465551	158465561	.	+	.	gene_id "OTTHUMG00000017517.3"; transcript_id "OTTHUMT00000492781.1"; gene_type "protein_coding"; gene_name "OR10K1"; transcript_type "protein_coding"; transcript_name "RP11-144L1.3-005"; exon_number 2; exon_id "OTTHUME00002397546.1"; tag "alternative_5_UTR"; tag "RNA_Seq_supported_partial"; protein_id "OTTHUMP00000284057.1";
chr1	havana	UTR	158466501	158467458	.	+	.	gene_id "OTTHUMG00000017517.3"; transcript_id "OTTHUMT00000492781.1"; gene_type "protein_coding"; gene_name "OR10K1"; transcript_type "protein_coding"; transcript_name "RP11-144L1.3-005"; exon_number 2; exon_id "OTTHUME00002397546.1"; tag "alternative_5_UTR"; tag "RNA_Seq_supported_partial"; protein_id "OTTHUMP00000284057.1";
chr1	havana	exon	158461834	158461904	.	+	.	gene_id "OTTHUMG00000017517.3"; transcript_id "OTTHUMT00000492782.1"; gene_type "protein_coding"; gene_name "OR10K1"; transcript_type "protein_coding"; transcript_name "RP11-144L1.3-002"; exon_number 1; exon_id "OTTHUME00002397540.1"; tag "alternative_5_UTR"; tag "NAGNAG_splice_site"; tag "RNA_Seq_supported_partial"; protein_id "OTTHUMP00000284058.1";
chr1	havana	exon	158465409	158467458	.	+	.	gene_id "OTTHUMG00000017517.3"; transcript_id "OTTHUMT00000492782.1"; gene_type "protein_coding"; gene_name "OR10K1"; transcript_type "protein_coding"; transcript_name "RP11-144L1.3-002"; exon_number 2; exon_id "OTTHUME00002397545.1"; tag "alternative_5_UTR"; tag "NAGNAG_splice_site"; tag "RNA_Seq_supported_partial"; protein_id "OTTHUMP00000284058.1";
chr1	havana	CDS	158465562	158466500	.	+	0	gene_id "OTTHUMG00000017517.3"; transcript_id "OTTHUMT00000492782.1"; gene_type "protein_coding"; gene_name "OR10K1"; transcript_type "protein_coding"; transcript_name "RP11-144L1.3-002"; exon_number 2; exon_id "OTTHUME00002397545.1"; tag "alternative_5_UTR"; tag "NAGNAG_splice_site"; tag "RNA_Seq_supported_partial"; protein_id "OTTHUMP00000284058.1";
chr1	havana	start_codon	158465562	158465564	.	+	0	gene_id "OTTHUMG00000017517.3"; transcript_id "OTTHUMT00000492782.1"; gene_type "protein_coding"; gene_name "OR10K1"; transcript_type "protein_coding"; transcript_name "RP11-144L1.3-002"; exon_number 2; exon_id "OTTHUME00002397545.1"; tag "alternative_5_UTR"; tag "NAGNAG_splice_site"; tag "RNA_Seq_supported_partial"; protein_id "OTTHUMP00000284058.1";
chr1	havana	stop_codon	158466501	158466503	.	+	0	gene_id "OTTHUMG00000017517.3"; transcript_id "OTTHUMT00000492782.1"; gene_type "protein_coding"; gene_name "OR10K1"; transcript_type "protein_coding"; transcript_name "RP11-144L1.3-002"; exon_number 2; exon_id "OTTHUME00002397545.1"; tag "alternative_5_UTR"; tag "NAGNAG_splice_site"; tag "RNA_Seq_supported_partial"; protein_id "OTTHUMP00000284058.1";
chr1	havana	UTR	158461834	158461904	.	+	.	gene_id "OTTHUMG00000017517.3"; transcript_id "OTTHUMT00000492782.1"; gene_type "protein_coding"; gene_name "OR10K1"; transcript_type "protein_coding"; transcript_name "RP11-144L1.3-002"; exon_number 1; exon_id "OTTHUME00002397540.1"; tag "alternative_5_UTR"; tag "NAGNAG_splice_site"; tag "RNA_Seq_supported_partial"; protein_id "OTTHUMP00000284058.1";
chr1	havana	UTR	158465409	158465561	.	+	.	gene_id "OTTHUMG00000017517.3"; transcript_id "OTTHUMT00000492782.1"; gene_type "protein_coding"; gene_name "OR10K1"; transcript_type "protein_coding"; transcript_name "RP11-144L1.3-002"; exon_number 2; exon_id "OTTHUME00002397545.1"; tag "alternative_5_UTR"; tag "NAGNAG_splice_site"; tag "RNA_Seq_supported_partial"; protein_id "OTTHUMP00000284058.1";
chr1	havana	UTR	158466501	158467458	.	+	.	gene_id "OTTHUMG00000017517.3"; transcript_id "OTTHUMT00000492782.1"; gene_type "protein_coding"; gene_name "OR10K1"; transcript_type "protein_coding"; transcript_name "RP11-144L1.3-002"; exon_number 2; exon_id "OTTHUME00002397545.1"; tag "alternative_5_UTR"; tag "NAGNAG_splice_site"; tag "RNA_Seq_supported_partial"; protein_id "OTTHUMP00000284058.1";
chr1	havana	exon	158461834	158461904	.	+	.	gene_id "OTTHUMG00000017517.3"; transcript_id "OTTHUMT00000492783.1"; gene_type "protein_coding"; gene_name "OR10K1"; transcript_type "protein_coding"; transcript_name "RP11-144L1.3-003"; exon_number 1; exon_id "OTTHUME00002397540.1"; tag "alternative_5_UTR"; tag "RNA_Seq_supported_partial"; protein_id "OTTHUMP00000284059.1";
chr1	havana	exon	158465406	158467458	.	+	.	gene_id "OTTHUMG00000017517.3"; transcript_id "OTTHUMT00000492783.1"; gene_type "protein_coding"; gene_name "OR10K1"; transcript_type "protein_coding"; transcript_name "RP11-144L1.3-003"; exon_number 2; exon_id "OTTHUME00002397542.1"; tag "alternative_5_UTR"; tag "RNA_Seq_supported_partial"; protein_id "OTTHUMP00000284059.1";
chr1	havana	CDS	158465562	158466500	.	+	0	gene_id "OTTHUMG00000017517.3"; transcript_id "OTTHUMT00000492783.1"; gene_type "protein_coding"; gene_name "OR10K1"; transcript_type "protein_coding"; transcript_name "RP11-144L1.3-003"; exon_number 2; exon_id "OTTHUME00002397542.1"; tag "alternative_5_UTR"; tag "RNA_Seq_supported_partial"; protein_id "OTTHUMP00000284059.1";
chr1	havana	start_codon	158465562	158465564	.	+	0	gene_id "OTTHUMG00000017517.3"; transcript_id "OTTHUMT00000492783.1"; gene_type "protein_coding"; gene_name "OR10K1"; transcript_type "protein_coding"; transcript_name "RP11-144L1.3-003"; exon_number 2; exon_id "OTTHUME00002397542.1"; tag "alternative_5_UTR"; tag "RNA_Seq_supported_partial"; protein_id "OTTHUMP00000284059.1";
chr1	havana	stop_codon	158466501	158466503	.	+	0	gene_id "OTTHUMG00000017517.3"; transcript_id "OTTHUMT00000492783.1"; gene_type "protein_coding"; gene_name "OR10K1"; transcript_type "protein_coding"; transcript_name "RP11-144L1.3-003"; exon_number 2; exon_id "OTTHUME00002397542.1"; tag "alternative_5_UTR"; tag "RNA_Seq_supported_partial"; protein_id "OTTHUMP00000284059.1";
chr1	havana	UTR	158461834	158461904	.	+	.	gene_id "OTTHUMG00000017517.3"; transcript_id "OTTHUMT00000492783.1"; gene_type "protein_coding"; gene_name "OR10K1"; transcript_type "protein_coding"; transcript_name "RP11-144L1.3-003"; exon_number 1; exon_id "OTTHUME00002397540.1"; tag "alternative_5_UTR"; tag "RNA_Seq_supported_partial"; protein_id "OTTHUMP00000284059.1";
chr1	havana	UTR	158465406	158465561	.	+	.	gene_id "OTTHUMG00000017517.3"; transcript_id "OTTHUMT00000492783.1"; gene_type "protein_coding"; gene_name "OR10K1"; transcript_type "protein_coding"; transcript_name "RP11-144L1.3-003"; exon_number 2; exon_id "OTTHUME00002397542.1"; tag "alternative_5_UTR"; tag "RNA_Seq_supported_partial"; protein_id "OTTHUMP00000284059.1";
chr1	havana	UTR	158466501	158467458	.	+	.	gene_id "OTTHUMG00000017517.3"; transcript_id "OTTHUMT00000492783.1"; gene_type "protein_coding"; gene_name "OR10K1"; transcript_type "protein_coding"; transcript_name "RP11-144L1.3-003"; exon_number 2; exon_id "OTTHUME00002397542.1"; tag "alternative_5_UTR"; tag "RNA_Seq_supported_partial"; protein_id "OTTHUMP00000284059.1";
chr1	havana	exon	158472220	158472352	.	+	.	gene_id "OTTHUMG00000019632.4"; transcript_id "OTTHUMT00000492784.1"; gene_type "protein_coding"; gene_name "OR10R2"; transcript_type "protein_coding"; transcript_name "RP11-144L1.5-002"; exon_number 1; exon_id "OTTHUME00002397547.1"; tag "RNA_Seq_supported_partial"; protein_id "OTTHUMP00000284060.1";
chr1	havana	CDS	158472326	158472352	.	+	0	gene_id "OTTHUMG00000019632.4"; transcript_id "OTTHUMT00000492784.1"; gene_type "protein_coding"; gene_name "OR10R2"; transcript_type "protein_coding"; transcript_name "RP11-144L1.5-002"; exon_number 1; exon_id "OTTHUME00002397547.1"; tag "RNA_Seq_supported_partial"; protein_id "OTTHUMP00000284060.1";
chr1	havana	start_codon	158472326	158472328	.	+	0	gene_id "OTTHUMG00000019632.4"; transcript_id "OTTHUMT00000492784.1"; gene_type "protein_coding"; gene_name "OR10R2"; transcript_type "protein_coding"; transcript_name "RP11-144L1.5-002"; exon_number 1; exon_id "OTTHUME00002397547.1"; tag "RNA_Seq_supported_partial"; protein_id "OTTHUMP00000284060.1";
chr1	havana	exon	158479938	158480936	.	+	.	gene_id "OTTHUMG00000019632.4"; transcript_id "OTTHUMT00000492784.1"; gene_type "protein_coding"; gene_name "OR10R2"; transcript_type "protein_coding"; transcript_name "RP11-144L1.5-002"; exon_number 2; exon_id "OTTHUME00002361119.2"; tag "RNA_Seq_supported_partial"; protein_id "OTTHUMP00000284060.1";
chr1	havana	CDS	158479938	158480882	.	+	0	gene_id "OTTHUMG00000019632.4"; transcript_id "OTTHUMT00000492784.1"; gene_type "protein_coding"; gene_name "OR10R2"; transcript_type "protein_coding"; transcript_name "RP11-144L1.5-002"; exon_number 2; exon_id "OTTHUME00002361119.2"; tag "RNA_Seq_supported_partial"; protein_id "OTTHUMP00000284060.1";
chr1	havana	stop_codon	158480883	158480885	.	+	0	gene_id "OTTHUMG00000019632.4"; transcript_id "OTTHUMT00000492784.1"; gene_type "protein_coding"; gene_name "OR10R2"; transcript_type "protein_coding"; transcript_name "RP11-144L1.5-002"; exon_number 2; exon_id "OTTHUME00002361119.2"; tag "RNA_Seq_supported_partial"; protein_id "OTTHUMP00000284060.1";
chr1	havana	UTR	158472220	158472325	.	+	.	gene_id "OTTHUMG00000019632.4"; transcript_id "OTTHUMT00000492784.1"; gene_type "protein_coding"; gene_name "OR10R2"; transcript_type "protein_coding"; transcript_name "RP11-144L1.5-002"; exon_number 1; exon_id "OTTHUME00002397547.1"; tag "RNA_Seq_supported_partial"; protein_id "OTTHUMP00000284060.1";
chr1	havana	UTR	158480883	158480936	.	+	.	gene_id "OTTHUMG00000019632.4"; transcript_id "OTTHUMT00000492784.1"; gene_type "protein_coding"; gene_name "OR10R2"; transcript_type "protein_coding"; transcript_name "RP11-144L1.5-002"; exon_number 2; exon_id "OTTHUME00002361119.2"; tag "RNA_Seq_supported_partial"; protein_id "OTTHUMP00000284060.1";
chr1	havana	exon	158479911	158480885	.	+	.	gene_id "OTTHUMG00000019632.4"; transcript_id "OTTHUMT00000051847.4"; gene_type "protein_coding"; gene_name "OR10R2"; transcript_type "protein_coding"; transcript_name "RP11-144L1.5-001"; exon_number 1; exon_id "OTTHUME00002397548.1"; protein_id "OTTHUMP00000021112.3";
chr1	havana	CDS	158479911	158480882	.	+	0	gene_id "OTTHUMG00000019632.4"; transcript_id "OTTHUMT00000051847.4"; gene_type "protein_coding"; gene_name "OR10R2"; transcript_type "protein_coding"; transcript_name "RP11-144L1.5-001"; exon_number 1; exon_id "OTTHUME00002397548.1"; protein_id "OTTHUMP00000021112.3";
chr1	havana	start_codon	158479911	158479913	.	+	0	gene_id "OTTHUMG00000019632.4"; transcript_id "OTTHUMT00000051847.4"; gene_type "protein_coding"; gene_name "OR10R2"; transcript_type "protein_coding"; transcript_name "RP11-144L1.5-001"; exon_number 1; exon_id "OTTHUME00002397548.1"; protein_id "OTTHUMP00000021112.3";
chr1	havana	stop_codon	158480883	158480885	.	+	0	gene_id "OTTHUMG00000019632.4"; transcript_id "OTTHUMT00000051847.4"; gene_type "protein_coding"; gene_name "OR10R2"; transcript_type "protein_coding"; transcript_name "RP11-144L1.5-001"; exon_number 1; exon_id "OTTHUME00002397548.1"; protein_id "OTTHUMP00000021112.3";
chr1	havana	UTR	158480883	158480885	.	+	.	gene_id "OTTHUMG00000019632.4"; transcript_id "OTTHUMT00000051847.4"; gene_type "protein_coding"; gene_name "OR10R2"; transcript_type "protein_coding"; transcript_name "RP11-144L1.5-001"; exon_number 1; exon_id "OTTHUME00002397548.1"; protein_id "OTTHUMP00000021112.3";
chr1	havana	exon	158491219	158492160	.	+	.	gene_id "OTTHUMG00000019630.1"; transcript_id "OTTHUMT00000051845.1"; gene_type "unprocessed_pseudogene"; gene_name "OR10R3P"; transcript_type "unprocessed_pseudogene"; transcript_name "RP11-144L1.6-001"; exon_number 1; exon_id "OTTHUME00000225369.1";
chr1	havana	exon	158514785	158515925	.	+	.	gene_id "OTTHUMG00000019628.1"; transcript_id "OTTHUMT00000051843.1"; gene_type "unprocessed_pseudogene"; gene_name "OR10R1P"; transcript_type "unprocessed_pseudogene"; transcript_name "RP11-144L1.7-001"; exon_number 1; exon_id "OTTHUME00000225367.1";
chr1	havana	exon	158554266	158554405	.	-	.	gene_id "OTTHUMG00000019629.3"; transcript_id "OTTHUMT00000051844.3"; gene_type "protein_coding"; gene_name "OR6Y1"; transcript_type "protein_coding"; transcript_name "RP11-144L1.9-001"; exon_number 1; exon_id "OTTHUME00002397549.1"; tag "RNA_Seq_supported_partial"; protein_id "OTTHUMP00000021111.1";
chr1	havana	exon	158544550	158549537	.	-	.	gene_id "OTTHUMG00000019629.3"; transcript_id "OTTHUMT00000051844.3"; gene_type "protein_coding"; gene_name "OR6Y1"; transcript_type "protein_coding"; transcript_name "RP11-144L1.9-001"; exon_number 2; exon_id "OTTHUME00002397550.1"; tag "RNA_Seq_supported_partial"; protein_id "OTTHUMP00000021111.1";
chr1	havana	CDS	158547131	158548105	.	-	0	gene_id "OTTHUMG00000019629.3"; transcript_id "OTTHUMT00000051844.3"; gene_type "protein_coding"; gene_name "OR6Y1"; transcript_type "protein_coding"; transcript_name "RP11-144L1.9-001"; exon_number 2; exon_id "OTTHUME00002397550.1"; tag "RNA_Seq_supported_partial"; protein_id "OTTHUMP00000021111.1";
chr1	havana	start_codon	158548103	158548105	.	-	0	gene_id "OTTHUMG00000019629.3"; transcript_id "OTTHUMT00000051844.3"; gene_type "protein_coding"; gene_name "OR6Y1"; transcript_type "protein_coding"; transcript_name "RP11-144L1.9-001"; exon_number 2; exon_id "OTTHUME00002397550.1"; tag "RNA_Seq_supported_partial"; protein_id "OTTHUMP00000021111.1";
chr1	havana	stop_codon	158547128	158547130	.	-	0	gene_id "OTTHUMG00000019629.3"; transcript_id "OTTHUMT00000051844.3"; gene_type "protein_coding"; gene_name "OR6Y1"; transcript_type "protein_coding"; transcript_name "RP11-144L1.9-001"; exon_number 2; exon_id "OTTHUME00002397550.1"; tag "RNA_Seq_supported_partial"; protein_id "OTTHUMP00000021111.1";
chr1	havana	UTR	158554266	158554405	.	-	.	gene_id "OTTHUMG00000019629.3"; transcript_id "OTTHUMT00000051844.3"; gene_type "protein_coding"; gene_name "OR6Y1"; transcript_type "protein_coding"; transcript_name "RP11-144L1.9-001"; exon_number 1; exon_id "OTTHUME00002397549.1"; tag "RNA_Seq_supported_partial"; protein_id "OTTHUMP00000021111.1";
chr1	havana	UTR	158544550	158547130	.	-	.	gene_id "OTTHUMG00000019629.3"; transcript_id "OTTHUMT00000051844.3"; gene_type "protein_coding"; gene_name "OR6Y1"; transcript_type "protein_coding"; transcript_name "RP11-144L1.9-001"; exon_number 2; exon_id "OTTHUME00002397550.1"; tag "RNA_Seq_supported_partial"; protein_id "OTTHUMP00000021111.1";
chr1	havana	UTR	158548106	158549537	.	-	.	gene_id "OTTHUMG00000019629.3"; transcript_id "OTTHUMT00000051844.3"; gene_type "protein_coding"; gene_name "OR6Y1"; transcript_type "protein_coding"; transcript_name "RP11-144L1.9-001"; exon_number 2; exon_id "OTTHUME00002397550.1"; tag "RNA_Seq_supported_partial"; protein_id "OTTHUMP00000021111.1";
chr1	havana	exon	158554266	158554405	.	-	.	gene_id "OTTHUMG00000019629.3"; transcript_id "OTTHUMT00000492785.1"; gene_type "protein_coding"; gene_name "OR6Y1"; transcript_type "protein_coding"; transcript_name "RP11-144L1.9-002"; exon_number 1; exon_id "OTTHUME00002397549.1"; tag "alternative_5_UTR"; tag "RNA_Seq_supported_partial"; protein_id "OTTHUMP00000284061.1";
chr1	havana	exon	158544550	158548111	.	-	.	gene_id "OTTHUMG00000019629.3"; transcript_id "OTTHUMT00000492785.1"; gene_type "protein_coding"; gene_name "OR6Y1"; transcript_type "protein_coding"; transcript_name "RP11-144L1.9-002"; exon_number 2; exon_id "OTTHUME00002361118.2"; tag "alternative_5_UTR"; tag "RNA_Seq_supported_partial"; protein_id "OTTHUMP00000284061.1";
chr1	havana	CDS	158547131	158548105	.	-	0	gene_id "OTTHUMG00000019629.3"; transcript_id "OTTHUMT00000492785.1"; gene_type "protein_coding"; gene_name "OR6Y1"; transcript_type "protein_coding"; transcript_name "RP11-144L1.9-002"; exon_number 2; exon_id "OTTHUME00002361118.2"; tag "alternative_5_UTR"; tag "RNA_Seq_supported_partial"; protein_id "OTTHUMP00000284061.1";
chr1	havana	start_codon	158548103	158548105	.	-	0	gene_id "OTTHUMG00000019629.3"; transcript_id "OTTHUMT00000492785.1"; gene_type "protein_coding"; gene_name "OR6Y1"; transcript_type "protein_coding"; transcript_name "RP11-144L1.9-002"; exon_number 2; exon_id "OTTHUME00002361118.2"; tag "alternative_5_UTR"; tag "RNA_Seq_supported_partial"; protein_id "OTTHUMP00000284061.1";
chr1	havana	stop_codon	158547128	158547130	.	-	0	gene_id "OTTHUMG00000019629.3"; transcript_id "OTTHUMT00000492785.1"; gene_type "protein_coding"; gene_name "OR6Y1"; transcript_type "protein_coding"; transcript_name "RP11-144L1.9-002"; exon_number 2; exon_id "OTTHUME00002361118.2"; tag "alternative_5_UTR"; tag "RNA_Seq_supported_partial"; protein_id "OTTHUMP00000284061.1";
chr1	havana	UTR	158554266	158554405	.	-	.	gene_id "OTTHUMG00000019629.3"; transcript_id "OTTHUMT00000492785.1"; gene_type "protein_coding"; gene_name "OR6Y1"; transcript_type "protein_coding"; transcript_name "RP11-144L1.9-002"; exon_number 1; exon_id "OTTHUME00002397549.1"; tag "alternative_5_UTR"; tag "RNA_Seq_supported_partial"; protein_id "OTTHUMP00000284061.1";
chr1	havana	UTR	158544550	158547130	.	-	.	gene_id "OTTHUMG00000019629.3"; transcript_id "OTTHUMT00000492785.1"; gene_type "protein_coding"; gene_name "OR6Y1"; transcript_type "protein_coding"; transcript_name "RP11-144L1.9-002"; exon_number 2; exon_id "OTTHUME00002361118.2"; tag "alternative_5_UTR"; tag "RNA_Seq_supported_partial"; protein_id "OTTHUMP00000284061.1";
chr1	havana	UTR	158548106	158548111	.	-	.	gene_id "OTTHUMG00000019629.3"; transcript_id "OTTHUMT00000492785.1"; gene_type "protein_coding"; gene_name "OR6Y1"; transcript_type "protein_coding"; transcript_name "RP11-144L1.9-002"; exon_number 2; exon_id "OTTHUME00002361118.2"; tag "alternative_5_UTR"; tag "RNA_Seq_supported_partial"; protein_id "OTTHUMP00000284061.1";
chr1	havana	exon	158570442	158570580	.	-	.	gene_id "OTTHUMG00000019633.3"; transcript_id "OTTHUMT00000051848.3"; gene_type "protein_coding"; gene_name "OR6P1"; transcript_type "protein_coding"; transcript_name "RP11-317F9.1-001"; exon_number 1; exon_id "OTTHUME00002397551.1"; tag "RNA_Seq_supported_partial"; protein_id "OTTHUMP00000021113.1";
chr1	havana	exon	158566764	158566858	.	-	.	gene_id "OTTHUMG00000019633.3"; transcript_id "OTTHUMT00000051848.3"; gene_type "protein_coding"; gene_name "OR6P1"; transcript_type "protein_coding"; transcript_name "RP11-317F9.1-001"; exon_number 2; exon_id "OTTHUME00002397552.1"; tag "RNA_Seq_supported_partial"; protein_id "OTTHUMP00000021113.1";
chr1	havana	exon	158560606	158563626	.	-	.	gene_id "OTTHUMG00000019633.3"; transcript_id "OTTHUMT00000051848.3"; gene_type "protein_coding"; gene_name "OR6P1"; transcript_type "protein_coding"; transcript_name "RP11-317F9.1-001"; exon_number 3; exon_id "OTTHUME00002361120.2"; tag "RNA_Seq_supported_partial"; protein_id "OTTHUMP00000021113.1";
chr1	havana	CDS	158562654	158563604	.	-	0	gene_id "OTTHUMG00000019633.3"; transcript_id "OTTHUMT00000051848.3"; gene_type "protein_coding"; gene_name "OR6P1"; transcript_type "protein_coding"; transcript_name "RP11-317F9.1-001"; exon_number 3; exon_id "OTTHUME00002361120.2"; tag "RNA_Seq_supported_partial"; protein_id "OTTHUMP00000021113.1";
chr1	havana	start_codon	158563602	158563604	.	-	0	gene_id "OTTHUMG00000019633.3"; transcript_id "OTTHUMT00000051848.3"; gene_type "protein_coding"; gene_name "OR6P1"; transcript_type "protein_coding"; transcript_name "RP11-317F9.1-001"; exon_number 3; exon_id "OTTHUME00002361120.2"; tag "RNA_Seq_supported_partial"; protein_id "OTTHUMP00000021113.1";
chr1	havana	stop_codon	158562651	158562653	.	-	0	gene_id "OTTHUMG00000019633.3"; transcript_id "OTTHUMT00000051848.3"; gene_type "protein_coding"; gene_name "OR6P1"; transcript_type "protein_coding"; transcript_name "RP11-317F9.1-001"; exon_number 3; exon_id "OTTHUME00002361120.2"; tag "RNA_Seq_supported_partial"; protein_id "OTTHUMP00000021113.1";
chr1	havana	UTR	158570442	158570580	.	-	.	gene_id "OTTHUMG00000019633.3"; transcript_id "OTTHUMT00000051848.3"; gene_type "protein_coding"; gene_name "OR6P1"; transcript_type "protein_coding"; transcript_name "RP11-317F9.1-001"; exon_number 1; exon_id "OTTHUME00002397551.1"; tag "RNA_Seq_supported_partial"; protein_id "OTTHUMP00000021113.1";
chr1	havana	UTR	158566764	158566858	.	-	.	gene_id "OTTHUMG00000019633.3"; transcript_id "OTTHUMT00000051848.3"; gene_type "protein_coding"; gene_name "OR6P1"; transcript_type "protein_coding"; transcript_name "RP11-317F9.1-001"; exon_number 2; exon_id "OTTHUME00002397552.1"; tag "RNA_Seq_supported_partial"; protein_id "OTTHUMP00000021113.1";
chr1	havana	UTR	158560606	158562653	.	-	.	gene_id "OTTHUMG00000019633.3"; transcript_id "OTTHUMT00000051848.3"; gene_type "protein_coding"; gene_name "OR6P1"; transcript_type "protein_coding"; transcript_name "RP11-317F9.1-001"; exon_number 3; exon_id "OTTHUME00002361120.2"; tag "RNA_Seq_supported_partial"; protein_id "OTTHUMP00000021113.1";
chr1	havana	UTR	158563605	158563626	.	-	.	gene_id "OTTHUMG00000019633.3"; transcript_id "OTTHUMT00000051848.3"; gene_type "protein_coding"; gene_name "OR6P1"; transcript_type "protein_coding"; transcript_name "RP11-317F9.1-001"; exon_number 3; exon_id "OTTHUME00002361120.2"; tag "RNA_Seq_supported_partial"; protein_id "OTTHUMP00000021113.1";
chr1	havana	exon	158578919	158579899	.	-	.	gene_id "OTTHUMG00000019635.3"; transcript_id "OTTHUMT00000051850.3"; gene_type "protein_coding"; gene_name "OR10X1"; transcript_type "protein_coding"; transcript_name "RP11-317F9.2-001"; exon_number 1; exon_id "OTTHUME00002361121.1"; protein_id "OTTHUMP00000021114.2";
chr1	havana	CDS	158578922	158579899	.	-	0	gene_id "OTTHUMG00000019635.3"; transcript_id "OTTHUMT00000051850.3"; gene_type "protein_coding"; gene_name "OR10X1"; transcript_type "protein_coding"; transcript_name "RP11-317F9.2-001"; exon_number 1; exon_id "OTTHUME00002361121.1"; protein_id "OTTHUMP00000021114.2";
chr1	havana	start_codon	158579897	158579899	.	-	0	gene_id "OTTHUMG00000019635.3"; transcript_id "OTTHUMT00000051850.3"; gene_type "protein_coding"; gene_name "OR10X1"; transcript_type "protein_coding"; transcript_name "RP11-317F9.2-001"; exon_number 1; exon_id "OTTHUME00002361121.1"; protein_id "OTTHUMP00000021114.2";
chr1	havana	stop_codon	158578919	158578921	.	-	0	gene_id "OTTHUMG00000019635.3"; transcript_id "OTTHUMT00000051850.3"; gene_type "protein_coding"; gene_name "OR10X1"; transcript_type "protein_coding"; transcript_name "RP11-317F9.2-001"; exon_number 1; exon_id "OTTHUME00002361121.1"; protein_id "OTTHUMP00000021114.2";
chr1	havana	UTR	158578919	158578921	.	-	.	gene_id "OTTHUMG00000019635.3"; transcript_id "OTTHUMT00000051850.3"; gene_type "protein_coding"; gene_name "OR10X1"; transcript_type "protein_coding"; transcript_name "RP11-317F9.2-001"; exon_number 1; exon_id "OTTHUME00002361121.1"; protein_id "OTTHUMP00000021114.2";
chr1	havana	exon	158605268	158605401	.	+	.	gene_id "OTTHUMG00000019637.3"; transcript_id "OTTHUMT00000051853.3"; gene_type "protein_coding"; gene_name "OR10Z1"; transcript_type "protein_coding"; transcript_name "RP11-452O22.1-001"; exon_number 1; exon_id "OTTHUME00002397553.1"; tag "RNA_Seq_supported_partial"; protein_id "OTTHUMP00000021117.1";
chr1	havana	exon	158606326	158612514	.	+	.	gene_id "OTTHUMG00000019637.3"; transcript_id "OTTHUMT00000051853.3"; gene_type "protein_coding"; gene_name "OR10Z1"; transcript_type "protein_coding"; transcript_name "RP11-452O22.1-001"; exon_number 2; exon_id "OTTHUME00002361123.2"; tag "RNA_Seq_supported_partial"; protein_id "OTTHUMP00000021117.1";
chr1	havana	CDS	158606439	158607377	.	+	0	gene_id "OTTHUMG00000019637.3"; transcript_id "OTTHUMT00000051853.3"; gene_type "protein_coding"; gene_name "OR10Z1"; transcript_type "protein_coding"; transcript_name "RP11-452O22.1-001"; exon_number 2; exon_id "OTTHUME00002361123.2"; tag "RNA_Seq_supported_partial"; protein_id "OTTHUMP00000021117.1";
chr1	havana	start_codon	158606439	158606441	.	+	0	gene_id "OTTHUMG00000019637.3"; transcript_id "OTTHUMT00000051853.3"; gene_type "protein_coding"; gene_name "OR10Z1"; transcript_type "protein_coding"; transcript_name "RP11-452O22.1-001"; exon_number 2; exon_id "OTTHUME00002361123.2"; tag "RNA_Seq_supported_partial"; protein_id "OTTHUMP00000021117.1";
chr1	havana	stop_codon	158607378	158607380	.	+	0	gene_id "OTTHUMG00000019637.3"; transcript_id "OTTHUMT00000051853.3"; gene_type "protein_coding"; gene_name "OR10Z1"; transcript_type "protein_coding"; transcript_name "RP11-452O22.1-001"; exon_number 2; exon_id "OTTHUME00002361123.2"; tag "RNA_Seq_supported_partial"; protein_id "OTTHUMP00000021117.1";
chr1	havana	UTR	158605268	158605401	.	+	.	gene_id "OTTHUMG00000019637.3"; transcript_id "OTTHUMT00000051853.3"; gene_type "protein_coding"; gene_name "OR10Z1"; transcript_type "protein_coding"; transcript_name "RP11-452O22.1-001"; exon_number 1; exon_id "OTTHUME00002397553.1"; tag "RNA_Seq_supported_partial"; protein_id "OTTHUMP00000021117.1";
chr1	havana	UTR	158606326	158606438	.	+	.	gene_id "OTTHUMG00000019637.3"; transcript_id "OTTHUMT00000051853.3"; gene_type "protein_coding"; gene_name "OR10Z1"; transcript_type "protein_coding"; transcript_name "RP11-452O22.1-001"; exon_number 2; exon_id "OTTHUME00002361123.2"; tag "RNA_Seq_supported_partial"; protein_id "OTTHUMP00000021117.1";
chr1	havana	UTR	158607378	158612514	.	+	.	gene_id "OTTHUMG00000019637.3"; transcript_id "OTTHUMT00000051853.3"; gene_type "protein_coding"; gene_name "OR10Z1"; transcript_type "protein_coding"; transcript_name "RP11-452O22.1-001"; exon_number 2; exon_id "OTTHUME00002361123.2"; tag "RNA_Seq_supported_partial"; protein_id "OTTHUMP00000021117.1";
chr1	havana	exon	158694539	158695509	.	-	.	gene_id "OTTHUMG00000022773.1"; transcript_id "OTTHUMT00000059066.1"; gene_type "unprocessed_pseudogene"; gene_name "OR6K1P"; transcript_type "unprocessed_pseudogene"; transcript_name "RP11-432E18.1-001"; exon_number 1; exon_id "OTTHUME00000254865.1";
chr1	havana	exon	158699678	158700652	.	-	.	gene_id "OTTHUMG00000022768.2"; transcript_id "OTTHUMT00000059061.2"; gene_type "protein_coding"; gene_name "OR6K2"; transcript_type "protein_coding"; transcript_name "RP11-432E18.2-001"; exon_number 1; exon_id "OTTHUME00002361805.1"; protein_id "OTTHUMP00000024378.1";
chr1	havana	CDS	158699681	158700652	.	-	0	gene_id "OTTHUMG00000022768.2"; transcript_id "OTTHUMT00000059061.2"; gene_type "protein_coding"; gene_name "OR6K2"; transcript_type "protein_coding"; transcript_name "RP11-432E18.2-001"; exon_number 1; exon_id "OTTHUME00002361805.1"; protein_id "OTTHUMP00000024378.1";
chr1	havana	start_codon	158700650	158700652	.	-	0	gene_id "OTTHUMG00000022768.2"; transcript_id "OTTHUMT00000059061.2"; gene_type "protein_coding"; gene_name "OR6K2"; transcript_type "protein_coding"; transcript_name "RP11-432E18.2-001"; exon_number 1; exon_id "OTTHUME00002361805.1"; protein_id "OTTHUMP00000024378.1";
chr1	havana	stop_codon	158699678	158699680	.	-	0	gene_id "OTTHUMG00000022768.2"; transcript_id "OTTHUMT00000059061.2"; gene_type "protein_coding"; gene_name "OR6K2"; transcript_type "protein_coding"; transcript_name "RP11-432E18.2-001"; exon_number 1; exon_id "OTTHUME00002361805.1"; protein_id "OTTHUMP00000024378.1";
chr1	havana	UTR	158699678	158699680	.	-	.	gene_id "OTTHUMG00000022768.2"; transcript_id "OTTHUMT00000059061.2"; gene_type "protein_coding"; gene_name "OR6K2"; transcript_type "protein_coding"; transcript_name "RP11-432E18.2-001"; exon_number 1; exon_id "OTTHUME00002361805.1"; protein_id "OTTHUMP00000024378.1";
chr1	havana	exon	158720683	158720720	.	-	.	gene_id "OTTHUMG00000022770.3"; transcript_id "OTTHUMT00000059063.3"; gene_type "protein_coding"; gene_name "OR6K3"; transcript_type "protein_coding"; transcript_name "RP11-432E18.3-001"; exon_number 1; exon_id "OTTHUME00002397587.1"; tag "RNA_Seq_supported_partial"; protein_id "OTTHUMP00000024379.1";
chr1	havana	exon	158716327	158718132	.	-	.	gene_id "OTTHUMG00000022770.3"; transcript_id "OTTHUMT00000059063.3"; gene_type "protein_coding"; gene_name "OR6K3"; transcript_type "protein_coding"; transcript_name "RP11-432E18.3-001"; exon_number 2; exon_id "OTTHUME00002361806.2"; tag "RNA_Seq_supported_partial"; protein_id "OTTHUMP00000024379.1";
chr1	havana	CDS	158717171	158718115	.	-	0	gene_id "OTTHUMG00000022770.3"; transcript_id "OTTHUMT00000059063.3"; gene_type "protein_coding"; gene_name "OR6K3"; transcript_type "protein_coding"; transcript_name "RP11-432E18.3-001"; exon_number 2; exon_id "OTTHUME00002361806.2"; tag "RNA_Seq_supported_partial"; protein_id "OTTHUMP00000024379.1";
chr1	havana	start_codon	158718113	158718115	.	-	0	gene_id "OTTHUMG00000022770.3"; transcript_id "OTTHUMT00000059063.3"; gene_type "protein_coding"; gene_name "OR6K3"; transcript_type "protein_coding"; transcript_name "RP11-432E18.3-001"; exon_number 2; exon_id "OTTHUME00002361806.2"; tag "RNA_Seq_supported_partial"; protein_id "OTTHUMP00000024379.1";
chr1	havana	stop_codon	158717168	158717170	.	-	0	gene_id "OTTHUMG00000022770.3"; transcript_id "OTTHUMT00000059063.3"; gene_type "protein_coding"; gene_name "OR6K3"; transcript_type "protein_coding"; transcript_name "RP11-432E18.3-001"; exon_number 2; exon_id "OTTHUME00002361806.2"; tag "RNA_Seq_supported_partial"; protein_id "OTTHUMP00000024379.1";
chr1	havana	UTR	158720683	158720720	.	-	.	gene_id "OTTHUMG00000022770.3"; transcript_id "OTTHUMT00000059063.3"; gene_type "protein_coding"; gene_name "OR6K3"; transcript_type "protein_coding"; transcript_name "RP11-432E18.3-001"; exon_number 1; exon_id "OTTHUME00002397587.1"; tag "RNA_Seq_supported_partial"; protein_id "OTTHUMP00000024379.1";
chr1	havana	UTR	158716327	158717170	.	-	.	gene_id "OTTHUMG00000022770.3"; transcript_id "OTTHUMT00000059063.3"; gene_type "protein_coding"; gene_name "OR6K3"; transcript_type "protein_coding"; transcript_name "RP11-432E18.3-001"; exon_number 2; exon_id "OTTHUME00002361806.2"; tag "RNA_Seq_supported_partial"; protein_id "OTTHUMP00000024379.1";
chr1	havana	UTR	158718116	158718132	.	-	.	gene_id "OTTHUMG00000022770.3"; transcript_id "OTTHUMT00000059063.3"; gene_type "protein_coding"; gene_name "OR6K3"; transcript_type "protein_coding"; transcript_name "RP11-432E18.3-001"; exon_number 2; exon_id "OTTHUME00002361806.2"; tag "RNA_Seq_supported_partial"; protein_id "OTTHUMP00000024379.1";
chr1	havana	exon	158724113	158725067	.	-	.	gene_id "OTTHUMG00000022777.1"; transcript_id "OTTHUMT00000059072.1"; gene_type "unprocessed_pseudogene"; gene_name "OR6K4P"; transcript_type "unprocessed_pseudogene"; transcript_name "RP11-432E18.4-001"; exon_number 1; exon_id "OTTHUME00000254880.1";
chr1	havana	exon	158742573	158743415	.	-	.	gene_id "OTTHUMG00000022778.1"; transcript_id "OTTHUMT00000059073.1"; gene_type "unprocessed_pseudogene"; gene_name "OR6K5P"; transcript_type "unprocessed_pseudogene"; transcript_name "RP11-432E18.5-001"; exon_number 1; exon_id "OTTHUME00000254882.1";
chr1	havana	exon	158742146	158742247	.	-	.	gene_id "OTTHUMG00000022778.1"; transcript_id "OTTHUMT00000059073.1"; gene_type "unprocessed_pseudogene"; gene_name "OR6K5P"; transcript_type "unprocessed_pseudogene"; transcript_name "RP11-432E18.5-001"; exon_number 2; exon_id "OTTHUME00000254881.1";
chr1	havana	exon	158772021	158772195	.	-	.	gene_id "OTTHUMG00000022774.3"; transcript_id "OTTHUMT00000492800.1"; gene_type "protein_coding"; gene_name "OR6N1"; transcript_type "processed_transcript"; transcript_name "RP11-432E18.7-002"; exon_number 1; exon_id "OTTHUME00002397589.1"; tag "RNA_Seq_supported_partial";
chr1	havana	exon	158747814	158747899	.	-	.	gene_id "OTTHUMG00000022774.3"; transcript_id "OTTHUMT00000492800.1"; gene_type "protein_coding"; gene_name "OR6N1"; transcript_type "processed_transcript"; transcript_name "RP11-432E18.7-002"; exon_number 2; exon_id "OTTHUME00002397588.1"; tag "RNA_Seq_supported_partial";
chr1	havana	exon	158772021	158772195	.	-	.	gene_id "OTTHUMG00000022774.3"; transcript_id "OTTHUMT00000059067.3"; gene_type "protein_coding"; gene_name "OR6N1"; transcript_type "protein_coding"; transcript_name "RP11-432E18.7-001"; exon_number 1; exon_id "OTTHUME00002397589.1"; tag "RNA_Seq_supported_partial"; protein_id "OTTHUMP00000024382.1";
chr1	havana	exon	158764236	158766700	.	-	.	gene_id "OTTHUMG00000022774.3"; transcript_id "OTTHUMT00000059067.3"; gene_type "protein_coding"; gene_name "OR6N1"; transcript_type "protein_coding"; transcript_name "RP11-432E18.7-001"; exon_number 2; exon_id "OTTHUME00002361807.2"; tag "RNA_Seq_supported_partial"; protein_id "OTTHUMP00000024382.1";
chr1	havana	CDS	158765747	158766682	.	-	0	gene_id "OTTHUMG00000022774.3"; transcript_id "OTTHUMT00000059067.3"; gene_type "protein_coding"; gene_name "OR6N1"; transcript_type "protein_coding"; transcript_name "RP11-432E18.7-001"; exon_number 2; exon_id "OTTHUME00002361807.2"; tag "RNA_Seq_supported_partial"; protein_id "OTTHUMP00000024382.1";
chr1	havana	start_codon	158766680	158766682	.	-	0	gene_id "OTTHUMG00000022774.3"; transcript_id "OTTHUMT00000059067.3"; gene_type "protein_coding"; gene_name "OR6N1"; transcript_type "protein_coding"; transcript_name "RP11-432E18.7-001"; exon_number 2; exon_id "OTTHUME00002361807.2"; tag "RNA_Seq_supported_partial"; protein_id "OTTHUMP00000024382.1";
chr1	havana	stop_codon	158765744	158765746	.	-	0	gene_id "OTTHUMG00000022774.3"; transcript_id "OTTHUMT00000059067.3"; gene_type "protein_coding"; gene_name "OR6N1"; transcript_type "protein_coding"; transcript_name "RP11-432E18.7-001"; exon_number 2; exon_id "OTTHUME00002361807.2"; tag "RNA_Seq_supported_partial"; protein_id "OTTHUMP00000024382.1";
chr1	havana	UTR	158772021	158772195	.	-	.	gene_id "OTTHUMG00000022774.3"; transcript_id "OTTHUMT00000059067.3"; gene_type "protein_coding"; gene_name "OR6N1"; transcript_type "protein_coding"; transcript_name "RP11-432E18.7-001"; exon_number 1; exon_id "OTTHUME00002397589.1"; tag "RNA_Seq_supported_partial"; protein_id "OTTHUMP00000024382.1";
chr1	havana	UTR	158764236	158765746	.	-	.	gene_id "OTTHUMG00000022774.3"; transcript_id "OTTHUMT00000059067.3"; gene_type "protein_coding"; gene_name "OR6N1"; transcript_type "protein_coding"; transcript_name "RP11-432E18.7-001"; exon_number 2; exon_id "OTTHUME00002361807.2"; tag "RNA_Seq_supported_partial"; protein_id "OTTHUMP00000024382.1";
chr1	havana	UTR	158766683	158766700	.	-	.	gene_id "OTTHUMG00000022774.3"; transcript_id "OTTHUMT00000059067.3"; gene_type "protein_coding"; gene_name "OR6N1"; transcript_type "protein_coding"; transcript_name "RP11-432E18.7-001"; exon_number 2; exon_id "OTTHUME00002361807.2"; tag "RNA_Seq_supported_partial"; protein_id "OTTHUMP00000024382.1";
chr1	havana	exon	158754720	158755891	.	+	.	gene_id "OTTHUMG00000022772.3"; transcript_id "OTTHUMT00000059065.3"; gene_type "protein_coding"; gene_name "OR6K6"; transcript_type "protein_coding"; transcript_name "RP11-432E18.6-001"; exon_number 1; exon_id "OTTHUME00000254864.2"; protein_id "OTTHUMP00000024381.3";
chr1	havana	CDS	158754888	158755844	.	+	0	gene_id "OTTHUMG00000022772.3"; transcript_id "OTTHUMT00000059065.3"; gene_type "protein_coding"; gene_name "OR6K6"; transcript_type "protein_coding"; transcript_name "RP11-432E18.6-001"; exon_number 1; exon_id "OTTHUME00000254864.2"; protein_id "OTTHUMP00000024381.3";
chr1	havana	start_codon	158754888	158754890	.	+	0	gene_id "OTTHUMG00000022772.3"; transcript_id "OTTHUMT00000059065.3"; gene_type "protein_coding"; gene_name "OR6K6"; transcript_type "protein_coding"; transcript_name "RP11-432E18.6-001"; exon_number 1; exon_id "OTTHUME00000254864.2"; protein_id "OTTHUMP00000024381.3";
chr1	havana	stop_codon	158755845	158755847	.	+	0	gene_id "OTTHUMG00000022772.3"; transcript_id "OTTHUMT00000059065.3"; gene_type "protein_coding"; gene_name "OR6K6"; transcript_type "protein_coding"; transcript_name "RP11-432E18.6-001"; exon_number 1; exon_id "OTTHUME00000254864.2"; protein_id "OTTHUMP00000024381.3";
chr1	havana	UTR	158754720	158754887	.	+	.	gene_id "OTTHUMG00000022772.3"; transcript_id "OTTHUMT00000059065.3"; gene_type "protein_coding"; gene_name "OR6K6"; transcript_type "protein_coding"; transcript_name "RP11-432E18.6-001"; exon_number 1; exon_id "OTTHUME00000254864.2"; protein_id "OTTHUMP00000024381.3";
chr1	havana	UTR	158755845	158755891	.	+	.	gene_id "OTTHUMG00000022772.3"; transcript_id "OTTHUMT00000059065.3"; gene_type "protein_coding"; gene_name "OR6K6"; transcript_type "protein_coding"; transcript_name "RP11-432E18.6-001"; exon_number 1; exon_id "OTTHUME00000254864.2"; protein_id "OTTHUMP00000024381.3";
chr1	havana	exon	158781170	158781204	.	-	.	gene_id "OTTHUMG00000022775.3"; transcript_id "OTTHUMT00000059068.3"; gene_type "protein_coding"; gene_name "OR6N2"; transcript_type "protein_coding"; transcript_name "RP11-432E18.8-001"; exon_number 1; exon_id "OTTHUME00002397590.1"; tag "RNA_Seq_supported_partial"; protein_id "OTTHUMP00000024383.1";
chr1	havana	exon	158774222	158777641	.	-	.	gene_id "OTTHUMG00000022775.3"; transcript_id "OTTHUMT00000059068.3"; gene_type "protein_coding"; gene_name "OR6N2"; transcript_type "protein_coding"; transcript_name "RP11-432E18.8-001"; exon_number 2; exon_id "OTTHUME00002361808.2"; tag "RNA_Seq_supported_partial"; protein_id "OTTHUMP00000024383.1";
chr1	havana	CDS	158776685	158777635	.	-	0	gene_id "OTTHUMG00000022775.3"; transcript_id "OTTHUMT00000059068.3"; gene_type "protein_coding"; gene_name "OR6N2"; transcript_type "protein_coding"; transcript_name "RP11-432E18.8-001"; exon_number 2; exon_id "OTTHUME00002361808.2"; tag "RNA_Seq_supported_partial"; protein_id "OTTHUMP00000024383.1";
chr1	havana	start_codon	158777633	158777635	.	-	0	gene_id "OTTHUMG00000022775.3"; transcript_id "OTTHUMT00000059068.3"; gene_type "protein_coding"; gene_name "OR6N2"; transcript_type "protein_coding"; transcript_name "RP11-432E18.8-001"; exon_number 2; exon_id "OTTHUME00002361808.2"; tag "RNA_Seq_supported_partial"; protein_id "OTTHUMP00000024383.1";
chr1	havana	stop_codon	158776682	158776684	.	-	0	gene_id "OTTHUMG00000022775.3"; transcript_id "OTTHUMT00000059068.3"; gene_type "protein_coding"; gene_name "OR6N2"; transcript_type "protein_coding"; transcript_name "RP11-432E18.8-001"; exon_number 2; exon_id "OTTHUME00002361808.2"; tag "RNA_Seq_supported_partial"; protein_id "OTTHUMP00000024383.1";
chr1	havana	UTR	158781170	158781204	.	-	.	gene_id "OTTHUMG00000022775.3"; transcript_id "OTTHUMT00000059068.3"; gene_type "protein_coding"; gene_name "OR6N2"; transcript_type "protein_coding"; transcript_name "RP11-432E18.8-001"; exon_number 1; exon_id "OTTHUME00002397590.1"; tag "RNA_Seq_supported_partial"; protein_id "OTTHUMP00000024383.1";
chr1	havana	UTR	158774222	158776684	.	-	.	gene_id "OTTHUMG00000022775.3"; transcript_id "OTTHUMT00000059068.3"; gene_type "protein_coding"; gene_name "OR6N2"; transcript_type "protein_coding"; transcript_name "RP11-432E18.8-001"; exon_number 2; exon_id "OTTHUME00002361808.2"; tag "RNA_Seq_supported_partial"; protein_id "OTTHUMP00000024383.1";
chr1	havana	UTR	158777636	158777641	.	-	.	gene_id "OTTHUMG00000022775.3"; transcript_id "OTTHUMT00000059068.3"; gene_type "protein_coding"; gene_name "OR6N2"; transcript_type "protein_coding"; transcript_name "RP11-432E18.8-001"; exon_number 2; exon_id "OTTHUME00002361808.2"; tag "RNA_Seq_supported_partial"; protein_id "OTTHUMP00000024383.1";
chr1	havana	exon	158796014	158796213	.	+	.	gene_id "OTTHUMG00000022769.1"; transcript_id "OTTHUMT00000059062.1"; gene_type "unprocessed_pseudogene"; gene_name "OR2AQ1P"; transcript_type "unprocessed_pseudogene"; transcript_name "RP11-432E18.9-001"; exon_number 1; exon_id "OTTHUME00000254859.1";
chr1	havana	exon	158808399	158809335	.	-	.	gene_id "OTTHUMG00000022779.1"; transcript_id "OTTHUMT00000059074.1"; gene_type "unprocessed_pseudogene"; gene_name "OR10AA1P"; transcript_type "unprocessed_pseudogene"; transcript_name "RP11-432E18.10-001"; exon_number 1; exon_id "OTTHUME00000254883.1";
chr1	havana	exon	159279041	159280001	.	-	.	gene_id "OTTHUMG00000037175.1"; transcript_id "OTTHUMT00000090327.1"; gene_type "unprocessed_pseudogene"; gene_name "OR10J2P"; transcript_type "unprocessed_pseudogene"; transcript_name "RP11-550P17.2-001"; exon_number 1; exon_id "OTTHUME00000397658.1";
chr1	havana	exon	159313720	159314659	.	-	.	gene_id "OTTHUMG00000037233.3"; transcript_id "OTTHUMT00000090629.3"; gene_type "polymorphic_pseudogene"; gene_name "OR10J3"; transcript_type "polymorphic_pseudogene"; transcript_name "RP11-550P17.4-001"; exon_number 1; exon_id "OTTHUME00002363218.2"; protein_id "OTTHUMP00000035341.2";
chr1	havana	CDS	159313720	159314659	.	-	0	gene_id "OTTHUMG00000037233.3"; transcript_id "OTTHUMT00000090629.3"; gene_type "polymorphic_pseudogene"; gene_name "OR10J3"; transcript_type "polymorphic_pseudogene"; transcript_name "RP11-550P17.4-001"; exon_number 1; exon_id "OTTHUME00002363218.2"; protein_id "OTTHUMP00000035341.2";
chr1	havana	start_codon	159314657	159314659	.	-	0	gene_id "OTTHUMG00000037233.3"; transcript_id "OTTHUMT00000090629.3"; gene_type "polymorphic_pseudogene"; gene_name "OR10J3"; transcript_type "polymorphic_pseudogene"; transcript_name "RP11-550P17.4-001"; exon_number 1; exon_id "OTTHUME00002363218.2"; protein_id "OTTHUMP00000035341.2";
chr1	havana	exon	159351093	159352026	.	+	.	gene_id "OTTHUMG00000037231.2"; transcript_id "OTTHUMT00000090627.2"; gene_type "unitary_pseudogene"; gene_name "OR10J7P"; transcript_type "unitary_pseudogene"; transcript_name "RP11-550P17.6-001"; exon_number 1; exon_id "OTTHUME00000398449.2";
chr1	havana	exon	159366161	159367089	.	+	.	gene_id "OTTHUMG00000037229.1"; transcript_id "OTTHUMT00000090625.1"; gene_type "unprocessed_pseudogene"; gene_name "OR10J8P"; transcript_type "unprocessed_pseudogene"; transcript_name "RP11-550P17.7-001"; exon_number 1; exon_id "OTTHUME00000398444.1";
chr1	havana	exon	159405423	159406409	.	-	.	gene_id "OTTHUMG00000037232.1"; transcript_id "OTTHUMT00000090628.1"; gene_type "unprocessed_pseudogene"; gene_name "OR10J9P"; transcript_type "unprocessed_pseudogene"; transcript_name "RP11-550P17.8-001"; exon_number 1; exon_id "OTTHUME00000398450.1";
chr1	havana	exon	159432204	159433138	.	+	.	gene_id "OTTHUMG00000022740.3"; transcript_id "OTTHUMT00000059023.3"; gene_type "polymorphic_pseudogene"; gene_name "OR10J4P"; transcript_type "polymorphic_pseudogene"; transcript_name "RP11-180D21.1-001"; exon_number 1; exon_id "OTTHUME00002361803.1"; protein_id "OTTHUMP00000273580.1";
chr1	havana	CDS	159432204	159433138	.	+	0	gene_id "OTTHUMG00000022740.3"; transcript_id "OTTHUMT00000059023.3"; gene_type "polymorphic_pseudogene"; gene_name "OR10J4P"; transcript_type "polymorphic_pseudogene"; transcript_name "RP11-180D21.1-001"; exon_number 1; exon_id "OTTHUME00002361803.1"; protein_id "OTTHUMP00000273580.1";
chr1	havana	start_codon	159432204	159432206	.	+	0	gene_id "OTTHUMG00000022740.3"; transcript_id "OTTHUMT00000059023.3"; gene_type "polymorphic_pseudogene"; gene_name "OR10J4P"; transcript_type "polymorphic_pseudogene"; transcript_name "RP11-180D21.1-001"; exon_number 1; exon_id "OTTHUME00002361803.1"; protein_id "OTTHUMP00000273580.1";
chr1	havana	exon	159437845	159438044	.	+	.	gene_id "OTTHUMG00000022737.9"; transcript_id "OTTHUMT00000492801.7"; gene_type "protein_coding"; gene_name "OR10J1"; transcript_type "protein_coding"; transcript_name "RP11-180D21.2-002"; exon_number 1; exon_id "OTTHUME00002397591.1"; tag "alternative_5_UTR"; tag "RNA_Seq_supported_partial"; protein_id "OTTHUMP00000284075.1";
chr1	havana	exon	159439776	159443078	.	+	.	gene_id "OTTHUMG00000022737.9"; transcript_id "OTTHUMT00000492801.7"; gene_type "protein_coding"; gene_name "OR10J1"; transcript_type "protein_coding"; transcript_name "RP11-180D21.2-002"; exon_number 2; exon_id "OTTHUME00000254747.15"; tag "alternative_5_UTR"; tag "RNA_Seq_supported_partial"; protein_id "OTTHUMP00000284075.1";
chr1	havana	CDS	159439792	159440718	.	+	0	gene_id "OTTHUMG00000022737.9"; transcript_id "OTTHUMT00000492801.7"; gene_type "protein_coding"; gene_name "OR10J1"; transcript_type "protein_coding"; transcript_name "RP11-180D21.2-002"; exon_number 2; exon_id "OTTHUME00000254747.15"; tag "alternative_5_UTR"; tag "RNA_Seq_supported_partial"; protein_id "OTTHUMP00000284075.1";
chr1	havana	start_codon	159439792	159439794	.	+	0	gene_id "OTTHUMG00000022737.9"; transcript_id "OTTHUMT00000492801.7"; gene_type "protein_coding"; gene_name "OR10J1"; transcript_type "protein_coding"; transcript_name "RP11-180D21.2-002"; exon_number 2; exon_id "OTTHUME00000254747.15"; tag "alternative_5_UTR"; tag "RNA_Seq_supported_partial"; protein_id "OTTHUMP00000284075.1";
chr1	havana	stop_codon	159440719	159440721	.	+	0	gene_id "OTTHUMG00000022737.9"; transcript_id "OTTHUMT00000492801.7"; gene_type "protein_coding"; gene_name "OR10J1"; transcript_type "protein_coding"; transcript_name "RP11-180D21.2-002"; exon_number 2; exon_id "OTTHUME00000254747.15"; tag "alternative_5_UTR"; tag "RNA_Seq_supported_partial"; protein_id "OTTHUMP00000284075.1";
chr1	havana	UTR	159437845	159438044	.	+	.	gene_id "OTTHUMG00000022737.9"; transcript_id "OTTHUMT00000492801.7"; gene_type "protein_coding"; gene_name "OR10J1"; transcript_type "protein_coding"; transcript_name "RP11-180D21.2-002"; exon_number 1; exon_id "OTTHUME00002397591.1"; tag "alternative_5_UTR"; tag "RNA_Seq_supported_partial"; protein_id "OTTHUMP00000284075.1";
chr1	havana	UTR	159439776	159439791	.	+	.	gene_id "OTTHUMG00000022737.9"; transcript_id "OTTHUMT00000492801.7"; gene_type "protein_coding"; gene_name "OR10J1"; transcript_type "protein_coding"; transcript_name "RP11-180D21.2-002"; exon_number 2; exon_id "OTTHUME00000254747.15"; tag "alternative_5_UTR"; tag "RNA_Seq_supported_partial"; protein_id "OTTHUMP00000284075.1";
chr1	havana	UTR	159440719	159443078	.	+	.	gene_id "OTTHUMG00000022737.9"; transcript_id "OTTHUMT00000492801.7"; gene_type "protein_coding"; gene_name "OR10J1"; transcript_type "protein_coding"; transcript_name "RP11-180D21.2-002"; exon_number 2; exon_id "OTTHUME00000254747.15"; tag "alternative_5_UTR"; tag "RNA_Seq_supported_partial"; protein_id "OTTHUMP00000284075.1";
chr1	havana	exon	159439722	159440967	.	+	.	gene_id "OTTHUMG00000022737.9"; transcript_id "OTTHUMT00000059020.3"; gene_type "protein_coding"; gene_name "OR10J1"; transcript_type "protein_coding"; transcript_name "RP11-180D21.2-001"; exon_number 1; exon_id "OTTHUME00002516277.1"; tag "upstream_ATG"; protein_id "OTTHUMP00000024353.2";
chr1	havana	CDS	159439792	159440718	.	+	0	gene_id "OTTHUMG00000022737.9"; transcript_id "OTTHUMT00000059020.3"; gene_type "protein_coding"; gene_name "OR10J1"; transcript_type "protein_coding"; transcript_name "RP11-180D21.2-001"; exon_number 1; exon_id "OTTHUME00002516277.1"; tag "upstream_ATG"; protein_id "OTTHUMP00000024353.2";
chr1	havana	start_codon	159439792	159439794	.	+	0	gene_id "OTTHUMG00000022737.9"; transcript_id "OTTHUMT00000059020.3"; gene_type "protein_coding"; gene_name "OR10J1"; transcript_type "protein_coding"; transcript_name "RP11-180D21.2-001"; exon_number 1; exon_id "OTTHUME00002516277.1"; tag "upstream_ATG"; protein_id "OTTHUMP00000024353.2";
chr1	havana	stop_codon	159440719	159440721	.	+	0	gene_id "OTTHUMG00000022737.9"; transcript_id "OTTHUMT00000059020.3"; gene_type "protein_coding"; gene_name "OR10J1"; transcript_type "protein_coding"; transcript_name "RP11-180D21.2-001"; exon_number 1; exon_id "OTTHUME00002516277.1"; tag "upstream_ATG"; protein_id "OTTHUMP00000024353.2";
chr1	havana	UTR	159439722	159439791	.	+	.	gene_id "OTTHUMG00000022737.9"; transcript_id "OTTHUMT00000059020.3"; gene_type "protein_coding"; gene_name "OR10J1"; transcript_type "protein_coding"; transcript_name "RP11-180D21.2-001"; exon_number 1; exon_id "OTTHUME00002516277.1"; tag "upstream_ATG"; protein_id "OTTHUMP00000024353.2";
chr1	havana	UTR	159440719	159440967	.	+	.	gene_id "OTTHUMG00000022737.9"; transcript_id "OTTHUMT00000059020.3"; gene_type "protein_coding"; gene_name "OR10J1"; transcript_type "protein_coding"; transcript_name "RP11-180D21.2-001"; exon_number 1; exon_id "OTTHUME00002516277.1"; tag "upstream_ATG"; protein_id "OTTHUMP00000024353.2";
chr1	havana	exon	159535078	159536007	.	-	.	gene_id "OTTHUMG00000022738.2"; transcript_id "OTTHUMT00000059021.2"; gene_type "protein_coding"; gene_name "OR10J5"; transcript_type "protein_coding"; transcript_name "RP11-740C1.1-001"; exon_number 1; exon_id "OTTHUME00002361802.1"; protein_id "OTTHUMP00000024354.1";
chr1	havana	CDS	159535081	159536007	.	-	0	gene_id "OTTHUMG00000022738.2"; transcript_id "OTTHUMT00000059021.2"; gene_type "protein_coding"; gene_name "OR10J5"; transcript_type "protein_coding"; transcript_name "RP11-740C1.1-001"; exon_number 1; exon_id "OTTHUME00002361802.1"; protein_id "OTTHUMP00000024354.1";
chr1	havana	start_codon	159536005	159536007	.	-	0	gene_id "OTTHUMG00000022738.2"; transcript_id "OTTHUMT00000059021.2"; gene_type "protein_coding"; gene_name "OR10J5"; transcript_type "protein_coding"; transcript_name "RP11-740C1.1-001"; exon_number 1; exon_id "OTTHUME00002361802.1"; protein_id "OTTHUMP00000024354.1";
chr1	havana	stop_codon	159535078	159535080	.	-	0	gene_id "OTTHUMG00000022738.2"; transcript_id "OTTHUMT00000059021.2"; gene_type "protein_coding"; gene_name "OR10J5"; transcript_type "protein_coding"; transcript_name "RP11-740C1.1-001"; exon_number 1; exon_id "OTTHUME00002361802.1"; protein_id "OTTHUMP00000024354.1";
chr1	havana	UTR	159535078	159535080	.	-	.	gene_id "OTTHUMG00000022738.2"; transcript_id "OTTHUMT00000059021.2"; gene_type "protein_coding"; gene_name "OR10J5"; transcript_type "protein_coding"; transcript_name "RP11-740C1.1-001"; exon_number 1; exon_id "OTTHUME00002361802.1"; protein_id "OTTHUMP00000024354.1";
chr1	havana	exon	159581620	159582648	.	-	.	gene_id "OTTHUMG00000185685.1"; transcript_id "OTTHUMT00000470991.1"; gene_type "unprocessed_pseudogene"; gene_name "OR10AE1P"; transcript_type "unprocessed_pseudogene"; transcript_name "RP11-740C1.3-001"; exon_number 1; exon_id "OTTHUME00002301653.1";
chr1	havana	exon	159598298	159599227	.	+	.	gene_id "OTTHUMG00000035346.1"; transcript_id "OTTHUMT00000085560.1"; gene_type "unprocessed_pseudogene"; gene_name "OR10J6P"; transcript_type "unprocessed_pseudogene"; transcript_name "RP11-419N10.2-001"; exon_number 1; exon_id "OTTHUME00000375369.1";
chr1	havana	exon	247457639	247458008	.	-	.	gene_id "OTTHUMG00000040572.3"; transcript_id "OTTHUMT00000492803.1"; gene_type "protein_coding"; gene_name "OR2B11"; transcript_type "processed_transcript"; transcript_name "RP11-978I15.1-003"; exon_number 1; exon_id "OTTHUME00002397600.1"; tag "RNA_Seq_supported_partial";
chr1	havana	exon	247454953	247455064	.	-	.	gene_id "OTTHUMG00000040572.3"; transcript_id "OTTHUMT00000492803.1"; gene_type "protein_coding"; gene_name "OR2B11"; transcript_type "processed_transcript"; transcript_name "RP11-978I15.1-003"; exon_number 2; exon_id "OTTHUME00002397599.1"; tag "RNA_Seq_supported_partial";
chr1	havana	exon	247452325	247452441	.	-	.	gene_id "OTTHUMG00000040572.3"; transcript_id "OTTHUMT00000492803.1"; gene_type "protein_coding"; gene_name "OR2B11"; transcript_type "processed_transcript"; transcript_name "RP11-978I15.1-003"; exon_number 3; exon_id "OTTHUME00002397598.1"; tag "RNA_Seq_supported_partial";
chr1	havana	exon	247452120	247452245	.	-	.	gene_id "OTTHUMG00000040572.3"; transcript_id "OTTHUMT00000492803.1"; gene_type "protein_coding"; gene_name "OR2B11"; transcript_type "processed_transcript"; transcript_name "RP11-978I15.1-003"; exon_number 4; exon_id "OTTHUME00002397597.1"; tag "RNA_Seq_supported_partial";
chr1	havana	exon	247449118	247451911	.	-	.	gene_id "OTTHUMG00000040572.3"; transcript_id "OTTHUMT00000492803.1"; gene_type "protein_coding"; gene_name "OR2B11"; transcript_type "processed_transcript"; transcript_name "RP11-978I15.1-003"; exon_number 5; exon_id "OTTHUME00002363377.2"; tag "RNA_Seq_supported_partial";
chr1	havana	exon	247457639	247458105	.	-	.	gene_id "OTTHUMG00000040572.3"; transcript_id "OTTHUMT00000097620.3"; gene_type "protein_coding"; gene_name "OR2B11"; transcript_type "protein_coding"; transcript_name "RP11-978I15.1-001"; exon_number 1; exon_id "OTTHUME00002397602.1"; tag "RNA_Seq_supported_partial"; protein_id "OTTHUMP00000038357.1";
chr1	havana	exon	247454953	247455064	.	-	.	gene_id "OTTHUMG00000040572.3"; transcript_id "OTTHUMT00000097620.3"; gene_type "protein_coding"; gene_name "OR2B11"; transcript_type "protein_coding"; transcript_name "RP11-978I15.1-001"; exon_number 2; exon_id "OTTHUME00002397599.1"; tag "RNA_Seq_supported_partial"; protein_id "OTTHUMP00000038357.1";
chr1	havana	exon	247449118	247453083	.	-	.	gene_id "OTTHUMG00000040572.3"; transcript_id "OTTHUMT00000097620.3"; gene_type "protein_coding"; gene_name "OR2B11"; transcript_type "protein_coding"; transcript_name "RP11-978I15.1-001"; exon_number 3; exon_id "OTTHUME00002397601.1"; tag "RNA_Seq_supported_partial"; protein_id "OTTHUMP00000038357.1";
chr1	havana	CDS	247451032	247451982	.	-	0	gene_id "OTTHUMG00000040572.3"; transcript_id "OTTHUMT00000097620.3"; gene_type "protein_coding"; gene_name "OR2B11"; transcript_type "protein_coding"; transcript_name "RP11-978I15.1-001"; exon_number 3; exon_id "OTTHUME00002397601.1"; tag "RNA_Seq_supported_partial"; protein_id "OTTHUMP00000038357.1";
chr1	havana	start_codon	247451980	247451982	.	-	0	gene_id "OTTHUMG00000040572.3"; transcript_id "OTTHUMT00000097620.3"; gene_type "protein_coding"; gene_name "OR2B11"; transcript_type "protein_coding"; transcript_name "RP11-978I15.1-001"; exon_number 3; exon_id "OTTHUME00002397601.1"; tag "RNA_Seq_supported_partial"; protein_id "OTTHUMP00000038357.1";
chr1	havana	stop_codon	247451029	247451031	.	-	0	gene_id "OTTHUMG00000040572.3"; transcript_id "OTTHUMT00000097620.3"; gene_type "protein_coding"; gene_name "OR2B11"; transcript_type "protein_coding"; transcript_name "RP11-978I15.1-001"; exon_number 3; exon_id "OTTHUME00002397601.1"; tag "RNA_Seq_supported_partial"; protein_id "OTTHUMP00000038357.1";
chr1	havana	UTR	247457639	247458105	.	-	.	gene_id "OTTHUMG00000040572.3"; transcript_id "OTTHUMT00000097620.3"; gene_type "protein_coding"; gene_name "OR2B11"; transcript_type "protein_coding"; transcript_name "RP11-978I15.1-001"; exon_number 1; exon_id "OTTHUME00002397602.1"; tag "RNA_Seq_supported_partial"; protein_id "OTTHUMP00000038357.1";
chr1	havana	UTR	247454953	247455064	.	-	.	gene_id "OTTHUMG00000040572.3"; transcript_id "OTTHUMT00000097620.3"; gene_type "protein_coding"; gene_name "OR2B11"; transcript_type "protein_coding"; transcript_name "RP11-978I15.1-001"; exon_number 2; exon_id "OTTHUME00002397599.1"; tag "RNA_Seq_supported_partial"; protein_id "OTTHUMP00000038357.1";
chr1	havana	UTR	247449118	247451031	.	-	.	gene_id "OTTHUMG00000040572.3"; transcript_id "OTTHUMT00000097620.3"; gene_type "protein_coding"; gene_name "OR2B11"; transcript_type "protein_coding"; transcript_name "RP11-978I15.1-001"; exon_number 3; exon_id "OTTHUME00002397601.1"; tag "RNA_Seq_supported_partial"; protein_id "OTTHUMP00000038357.1";
chr1	havana	UTR	247451983	247453083	.	-	.	gene_id "OTTHUMG00000040572.3"; transcript_id "OTTHUMT00000097620.3"; gene_type "protein_coding"; gene_name "OR2B11"; transcript_type "protein_coding"; transcript_name "RP11-978I15.1-001"; exon_number 3; exon_id "OTTHUME00002397601.1"; tag "RNA_Seq_supported_partial"; protein_id "OTTHUMP00000038357.1";
chr1	havana	exon	247457639	247458105	.	-	.	gene_id "OTTHUMG00000040572.3"; transcript_id "OTTHUMT00000492804.1"; gene_type "protein_coding"; gene_name "OR2B11"; transcript_type "protein_coding"; transcript_name "RP11-978I15.1-002"; exon_number 1; exon_id "OTTHUME00002397602.1"; tag "alternative_5_UTR"; tag "RNA_Seq_supported_partial"; protein_id "OTTHUMP00000284078.1";
chr1	havana	exon	247449118	247455064	.	-	.	gene_id "OTTHUMG00000040572.3"; transcript_id "OTTHUMT00000492804.1"; gene_type "protein_coding"; gene_name "OR2B11"; transcript_type "protein_coding"; transcript_name "RP11-978I15.1-002"; exon_number 2; exon_id "OTTHUME00002397596.1"; tag "alternative_5_UTR"; tag "RNA_Seq_supported_partial"; protein_id "OTTHUMP00000284078.1";
chr1	havana	CDS	247451032	247451982	.	-	0	gene_id "OTTHUMG00000040572.3"; transcript_id "OTTHUMT00000492804.1"; gene_type "protein_coding"; gene_name "OR2B11"; transcript_type "protein_coding"; transcript_name "RP11-978I15.1-002"; exon_number 2; exon_id "OTTHUME00002397596.1"; tag "alternative_5_UTR"; tag "RNA_Seq_supported_partial"; protein_id "OTTHUMP00000284078.1";
chr1	havana	start_codon	247451980	247451982	.	-	0	gene_id "OTTHUMG00000040572.3"; transcript_id "OTTHUMT00000492804.1"; gene_type "protein_coding"; gene_name "OR2B11"; transcript_type "protein_coding"; transcript_name "RP11-978I15.1-002"; exon_number 2; exon_id "OTTHUME00002397596.1"; tag "alternative_5_UTR"; tag "RNA_Seq_supported_partial"; protein_id "OTTHUMP00000284078.1";
chr1	havana	stop_codon	247451029	247451031	.	-	0	gene_id "OTTHUMG00000040572.3"; transcript_id "OTTHUMT00000492804.1"; gene_type "protein_coding"; gene_name "OR2B11"; transcript_type "protein_coding"; transcript_name "RP11-978I15.1-002"; exon_number 2; exon_id "OTTHUME00002397596.1"; tag "alternative_5_UTR"; tag "RNA_Seq_supported_partial"; protein_id "OTTHUMP00000284078.1";
chr1	havana	UTR	247457639	247458105	.	-	.	gene_id "OTTHUMG00000040572.3"; transcript_id "OTTHUMT00000492804.1"; gene_type "protein_coding"; gene_name "OR2B11"; transcript_type "protein_coding"; transcript_name "RP11-978I15.1-002"; exon_number 1; exon_id "OTTHUME00002397602.1"; tag "alternative_5_UTR"; tag "RNA_Seq_supported_partial"; protein_id "OTTHUMP00000284078.1";
chr1	havana	UTR	247449118	247451031	.	-	.	gene_id "OTTHUMG00000040572.3"; transcript_id "OTTHUMT00000492804.1"; gene_type "protein_coding"; gene_name "OR2B11"; transcript_type "protein_coding"; transcript_name "RP11-978I15.1-002"; exon_number 2; exon_id "OTTHUME00002397596.1"; tag "alternative_5_UTR"; tag "RNA_Seq_supported_partial"; protein_id "OTTHUMP00000284078.1";
chr1	havana	UTR	247451983	247455064	.	-	.	gene_id "OTTHUMG00000040572.3"; transcript_id "OTTHUMT00000492804.1"; gene_type "protein_coding"; gene_name "OR2B11"; transcript_type "protein_coding"; transcript_name "RP11-978I15.1-002"; exon_number 2; exon_id "OTTHUME00002397596.1"; tag "alternative_5_UTR"; tag "RNA_Seq_supported_partial"; protein_id "OTTHUMP00000284078.1";
chr1	havana	exon	247488093	247488391	.	+	.	gene_id "OTTHUMG00000040573.4"; transcript_id "OTTHUMT00000492805.1"; gene_type "transcribed_unprocessed_pseudogene"; gene_name "OR2W5"; transcript_type "processed_transcript"; transcript_name "RP11-978I15.2-003"; exon_number 1; exon_id "OTTHUME00002397604.1"; tag "RNA_Seq_supported_partial";
chr1	havana	exon	247491118	247492415	.	+	.	gene_id "OTTHUMG00000040573.4"; transcript_id "OTTHUMT00000492805.1"; gene_type "transcribed_unprocessed_pseudogene"; gene_name "OR2W5"; transcript_type "processed_transcript"; transcript_name "RP11-978I15.2-003"; exon_number 2; exon_id "OTTHUME00000432695.3"; tag "RNA_Seq_supported_partial";
chr1	havana	exon	247491068	247492147	.	+	.	gene_id "OTTHUMG00000040573.4"; transcript_id "OTTHUMT00000375789.2"; gene_type "transcribed_unprocessed_pseudogene"; gene_name "OR2W5"; transcript_type "processed_transcript"; transcript_name "RP11-978I15.2-002"; exon_number 1; exon_id "OTTHUME00002397603.1";
chr1	havana	exon	247491128	247492090	.	+	.	gene_id "OTTHUMG00000040573.4"; transcript_id "OTTHUMT00000097621.3"; gene_type "transcribed_unprocessed_pseudogene"; gene_name "OR2W5"; transcript_type "transcribed_unprocessed_pseudogene"; transcript_name "RP11-978I15.2-001"; exon_number 1; exon_id "OTTHUME00001964948.1";
chr1	havana	exon	247536168	247536440	.	-	.	gene_id "OTTHUMG00000040579.4"; transcript_id "OTTHUMT00000097626.3"; gene_type "protein_coding"; gene_name "OR2C3"; transcript_type "protein_coding"; transcript_name "RP11-978I15.3-001"; exon_number 1; exon_id "OTTHUME00002397605.1"; tag "RNA_Seq_supported_partial"; protein_id "OTTHUMP00000038363.2";
chr1	havana	exon	247533507	247533878	.	-	.	gene_id "OTTHUMG00000040579.4"; transcript_id "OTTHUMT00000097626.3"; gene_type "protein_coding"; gene_name "OR2C3"; transcript_type "protein_coding"; transcript_name "RP11-978I15.3-001"; exon_number 2; exon_id "OTTHUME00002397608.1"; tag "RNA_Seq_supported_partial"; protein_id "OTTHUMP00000038363.2";
chr1	havana	exon	247524677	247532540	.	-	.	gene_id "OTTHUMG00000040579.4"; transcript_id "OTTHUMT00000097626.3"; gene_type "protein_coding"; gene_name "OR2C3"; transcript_type "protein_coding"; transcript_name "RP11-978I15.3-001"; exon_number 3; exon_id "OTTHUME00000431993.2"; tag "RNA_Seq_supported_partial"; protein_id "OTTHUMP00000038363.2";
chr1	havana	CDS	247531552	247532511	.	-	0	gene_id "OTTHUMG00000040579.4"; transcript_id "OTTHUMT00000097626.3"; gene_type "protein_coding"; gene_name "OR2C3"; transcript_type "protein_coding"; transcript_name "RP11-978I15.3-001"; exon_number 3; exon_id "OTTHUME00000431993.2"; tag "RNA_Seq_supported_partial"; protein_id "OTTHUMP00000038363.2";
chr1	havana	start_codon	247532509	247532511	.	-	0	gene_id "OTTHUMG00000040579.4"; transcript_id "OTTHUMT00000097626.3"; gene_type "protein_coding"; gene_name "OR2C3"; transcript_type "protein_coding"; transcript_name "RP11-978I15.3-001"; exon_number 3; exon_id "OTTHUME00000431993.2"; tag "RNA_Seq_supported_partial"; protein_id "OTTHUMP00000038363.2";
chr1	havana	stop_codon	247531549	247531551	.	-	0	gene_id "OTTHUMG00000040579.4"; transcript_id "OTTHUMT00000097626.3"; gene_type "protein_coding"; gene_name "OR2C3"; transcript_type "protein_coding"; transcript_name "RP11-978I15.3-001"; exon_number 3; exon_id "OTTHUME00000431993.2"; tag "RNA_Seq_supported_partial"; protein_id "OTTHUMP00000038363.2";
chr1	havana	UTR	247536168	247536440	.	-	.	gene_id "OTTHUMG00000040579.4"; transcript_id "OTTHUMT00000097626.3"; gene_type "protein_coding"; gene_name "OR2C3"; transcript_type "protein_coding"; transcript_name "RP11-978I15.3-001"; exon_number 1; exon_id "OTTHUME00002397605.1"; tag "RNA_Seq_supported_partial"; protein_id "OTTHUMP00000038363.2";
chr1	havana	UTR	247533507	247533878	.	-	.	gene_id "OTTHUMG00000040579.4"; transcript_id "OTTHUMT00000097626.3"; gene_type "protein_coding"; gene_name "OR2C3"; transcript_type "protein_coding"; transcript_name "RP11-978I15.3-001"; exon_number 2; exon_id "OTTHUME00002397608.1"; tag "RNA_Seq_supported_partial"; protein_id "OTTHUMP00000038363.2";
chr1	havana	UTR	247524677	247531551	.	-	.	gene_id "OTTHUMG00000040579.4"; transcript_id "OTTHUMT00000097626.3"; gene_type "protein_coding"; gene_name "OR2C3"; transcript_type "protein_coding"; transcript_name "RP11-978I15.3-001"; exon_number 3; exon_id "OTTHUME00000431993.2"; tag "RNA_Seq_supported_partial"; protein_id "OTTHUMP00000038363.2";
chr1	havana	UTR	247532512	247532540	.	-	.	gene_id "OTTHUMG00000040579.4"; transcript_id "OTTHUMT00000097626.3"; gene_type "protein_coding"; gene_name "OR2C3"; transcript_type "protein_coding"; transcript_name "RP11-978I15.3-001"; exon_number 3; exon_id "OTTHUME00000431993.2"; tag "RNA_Seq_supported_partial"; protein_id "OTTHUMP00000038363.2";
chr1	havana	exon	247536168	247536440	.	-	.	gene_id "OTTHUMG00000040579.4"; transcript_id "OTTHUMT00000492806.1"; gene_type "protein_coding"; gene_name "OR2C3"; transcript_type "protein_coding"; transcript_name "RP11-978I15.3-002"; exon_number 1; exon_id "OTTHUME00002397605.1"; tag "alternative_5_UTR"; tag "RNA_Seq_supported_partial"; protein_id "OTTHUMP00000284079.1";
chr1	havana	exon	247533507	247533836	.	-	.	gene_id "OTTHUMG00000040579.4"; transcript_id "OTTHUMT00000492806.1"; gene_type "protein_coding"; gene_name "OR2C3"; transcript_type "protein_coding"; transcript_name "RP11-978I15.3-002"; exon_number 2; exon_id "OTTHUME00000431994.2"; tag "alternative_5_UTR"; tag "RNA_Seq_supported_partial"; protein_id "OTTHUMP00000284079.1";
chr1	havana	exon	247524677	247532540	.	-	.	gene_id "OTTHUMG00000040579.4"; transcript_id "OTTHUMT00000492806.1"; gene_type "protein_coding"; gene_name "OR2C3"; transcript_type "protein_coding"; transcript_name "RP11-978I15.3-002"; exon_number 3; exon_id "OTTHUME00000431993.2"; tag "alternative_5_UTR"; tag "RNA_Seq_supported_partial"; protein_id "OTTHUMP00000284079.1";
chr1	havana	CDS	247531552	247532511	.	-	0	gene_id "OTTHUMG00000040579.4"; transcript_id "OTTHUMT00000492806.1"; gene_type "protein_coding"; gene_name "OR2C3"; transcript_type "protein_coding"; transcript_name "RP11-978I15.3-002"; exon_number 3; exon_id "OTTHUME00000431993.2"; tag "alternative_5_UTR"; tag "RNA_Seq_supported_partial"; protein_id "OTTHUMP00000284079.1";
chr1	havana	start_codon	247532509	247532511	.	-	0	gene_id "OTTHUMG00000040579.4"; transcript_id "OTTHUMT00000492806.1"; gene_type "protein_coding"; gene_name "OR2C3"; transcript_type "protein_coding"; transcript_name "RP11-978I15.3-002"; exon_number 3; exon_id "OTTHUME00000431993.2"; tag "alternative_5_UTR"; tag "RNA_Seq_supported_partial"; protein_id "OTTHUMP00000284079.1";
chr1	havana	stop_codon	247531549	247531551	.	-	0	gene_id "OTTHUMG00000040579.4"; transcript_id "OTTHUMT00000492806.1"; gene_type "protein_coding"; gene_name "OR2C3"; transcript_type "protein_coding"; transcript_name "RP11-978I15.3-002"; exon_number 3; exon_id "OTTHUME00000431993.2"; tag "alternative_5_UTR"; tag "RNA_Seq_supported_partial"; protein_id "OTTHUMP00000284079.1";
chr1	havana	UTR	247536168	247536440	.	-	.	gene_id "OTTHUMG00000040579.4"; transcript_id "OTTHUMT00000492806.1"; gene_type "protein_coding"; gene_name "OR2C3"; transcript_type "protein_coding"; transcript_name "RP11-978I15.3-002"; exon_number 1; exon_id "OTTHUME00002397605.1"; tag "alternative_5_UTR"; tag "RNA_Seq_supported_partial"; protein_id "OTTHUMP00000284079.1";
chr1	havana	UTR	247533507	247533836	.	-	.	gene_id "OTTHUMG00000040579.4"; transcript_id "OTTHUMT00000492806.1"; gene_type "protein_coding"; gene_name "OR2C3"; transcript_type "protein_coding"; transcript_name "RP11-978I15.3-002"; exon_number 2; exon_id "OTTHUME00000431994.2"; tag "alternative_5_UTR"; tag "RNA_Seq_supported_partial"; protein_id "OTTHUMP00000284079.1";
chr1	havana	UTR	247524677	247531551	.	-	.	gene_id "OTTHUMG00000040579.4"; transcript_id "OTTHUMT00000492806.1"; gene_type "protein_coding"; gene_name "OR2C3"; transcript_type "protein_coding"; transcript_name "RP11-978I15.3-002"; exon_number 3; exon_id "OTTHUME00000431993.2"; tag "alternative_5_UTR"; tag "RNA_Seq_supported_partial"; protein_id "OTTHUMP00000284079.1";
chr1	havana	UTR	247532512	247532540	.	-	.	gene_id "OTTHUMG00000040579.4"; transcript_id "OTTHUMT00000492806.1"; gene_type "protein_coding"; gene_name "OR2C3"; transcript_type "protein_coding"; transcript_name "RP11-978I15.3-002"; exon_number 3; exon_id "OTTHUME00000431993.2"; tag "alternative_5_UTR"; tag "RNA_Seq_supported_partial"; protein_id "OTTHUMP00000284079.1";
chr1	havana	exon	247530590	247530804	.	-	.	gene_id "OTTHUMG00000040579.4"; transcript_id "OTTHUMT00000529538.1"; gene_type "protein_coding"; gene_name "OR2C3"; transcript_type "processed_transcript"; transcript_name "RP11-978I15.3-003"; exon_number 1; exon_id "OTTHUME00002513775.1";
chr1	havana	exon	247528357	247528422	.	-	.	gene_id "OTTHUMG00000040579.4"; transcript_id "OTTHUMT00000529538.1"; gene_type "protein_coding"; gene_name "OR2C3"; transcript_type "processed_transcript"; transcript_name "RP11-978I15.3-003"; exon_number 2; exon_id "OTTHUME00002513777.1";
chr1	havana	exon	247526370	247526746	.	-	.	gene_id "OTTHUMG00000040579.4"; transcript_id "OTTHUMT00000529538.1"; gene_type "protein_coding"; gene_name "OR2C3"; transcript_type "processed_transcript"; transcript_name "RP11-978I15.3-003"; exon_number 3; exon_id "OTTHUME00002513778.1";
chr1	havana	exon	247524680	247525933	.	-	.	gene_id "OTTHUMG00000040579.4"; transcript_id "OTTHUMT00000529538.1"; gene_type "protein_coding"; gene_name "OR2C3"; transcript_type "processed_transcript"; transcript_name "RP11-978I15.3-003"; exon_number 4; exon_id "OTTHUME00002513776.1";
chr1	havana	exon	247588360	247589313	.	+	.	gene_id "OTTHUMG00000040575.2"; transcript_id "OTTHUMT00000097623.2"; gene_type "protein_coding"; gene_name "OR2G2"; transcript_type "protein_coding"; transcript_name "RP11-978I15.4-001"; exon_number 1; exon_id "OTTHUME00002363378.1"; protein_id "OTTHUMP00000038360.1";
chr1	havana	CDS	247588360	247589310	.	+	0	gene_id "OTTHUMG00000040575.2"; transcript_id "OTTHUMT00000097623.2"; gene_type "protein_coding"; gene_name "OR2G2"; transcript_type "protein_coding"; transcript_name "RP11-978I15.4-001"; exon_number 1; exon_id "OTTHUME00002363378.1"; protein_id "OTTHUMP00000038360.1";
chr1	havana	start_codon	247588360	247588362	.	+	0	gene_id "OTTHUMG00000040575.2"; transcript_id "OTTHUMT00000097623.2"; gene_type "protein_coding"; gene_name "OR2G2"; transcript_type "protein_coding"; transcript_name "RP11-978I15.4-001"; exon_number 1; exon_id "OTTHUME00002363378.1"; protein_id "OTTHUMP00000038360.1";
chr1	havana	stop_codon	247589311	247589313	.	+	0	gene_id "OTTHUMG00000040575.2"; transcript_id "OTTHUMT00000097623.2"; gene_type "protein_coding"; gene_name "OR2G2"; transcript_type "protein_coding"; transcript_name "RP11-978I15.4-001"; exon_number 1; exon_id "OTTHUME00002363378.1"; protein_id "OTTHUMP00000038360.1";
chr1	havana	UTR	247589311	247589313	.	+	.	gene_id "OTTHUMG00000040575.2"; transcript_id "OTTHUMT00000097623.2"; gene_type "protein_coding"; gene_name "OR2G2"; transcript_type "protein_coding"; transcript_name "RP11-978I15.4-001"; exon_number 1; exon_id "OTTHUME00002363378.1"; protein_id "OTTHUMP00000038360.1";
chr1	havana	exon	247605586	247606515	.	+	.	gene_id "OTTHUMG00000040576.2"; transcript_id "OTTHUMT00000097624.2"; gene_type "protein_coding"; gene_name "OR2G3"; transcript_type "protein_coding"; transcript_name "RP11-978I15.5-001"; exon_number 1; exon_id "OTTHUME00002363379.1"; protein_id "OTTHUMP00000038361.1";
chr1	havana	CDS	247605586	247606512	.	+	0	gene_id "OTTHUMG00000040576.2"; transcript_id "OTTHUMT00000097624.2"; gene_type "protein_coding"; gene_name "OR2G3"; transcript_type "protein_coding"; transcript_name "RP11-978I15.5-001"; exon_number 1; exon_id "OTTHUME00002363379.1"; protein_id "OTTHUMP00000038361.1";
chr1	havana	start_codon	247605586	247605588	.	+	0	gene_id "OTTHUMG00000040576.2"; transcript_id "OTTHUMT00000097624.2"; gene_type "protein_coding"; gene_name "OR2G3"; transcript_type "protein_coding"; transcript_name "RP11-978I15.5-001"; exon_number 1; exon_id "OTTHUME00002363379.1"; protein_id "OTTHUMP00000038361.1";
chr1	havana	stop_codon	247606513	247606515	.	+	0	gene_id "OTTHUMG00000040576.2"; transcript_id "OTTHUMT00000097624.2"; gene_type "protein_coding"; gene_name "OR2G3"; transcript_type "protein_coding"; transcript_name "RP11-978I15.5-001"; exon_number 1; exon_id "OTTHUME00002363379.1"; protein_id "OTTHUMP00000038361.1";
chr1	havana	UTR	247606513	247606515	.	+	.	gene_id "OTTHUMG00000040576.2"; transcript_id "OTTHUMT00000097624.2"; gene_type "protein_coding"; gene_name "OR2G3"; transcript_type "protein_coding"; transcript_name "RP11-978I15.5-001"; exon_number 1; exon_id "OTTHUME00002363379.1"; protein_id "OTTHUMP00000038361.1";
chr1	havana	exon	247617143	247617400	.	+	.	gene_id "OTTHUMG00000040577.3"; transcript_id "OTTHUMT00000492808.1"; gene_type "transcribed_unprocessed_pseudogene"; gene_name "OR14L1P"; transcript_type "processed_transcript"; transcript_name "RP11-978I15.6-002"; exon_number 1; exon_id "OTTHUME00002397610.1"; tag "RNA_Seq_supported_partial";
chr1	havana	exon	247619622	247622372	.	+	.	gene_id "OTTHUMG00000040577.3"; transcript_id "OTTHUMT00000492808.1"; gene_type "transcribed_unprocessed_pseudogene"; gene_name "OR14L1P"; transcript_type "processed_transcript"; transcript_name "RP11-978I15.6-002"; exon_number 2; exon_id "OTTHUME00000431988.3"; tag "RNA_Seq_supported_partial";
chr1	havana	exon	247619645	247620562	.	+	.	gene_id "OTTHUMG00000040577.3"; transcript_id "OTTHUMT00000097625.3"; gene_type "transcribed_unprocessed_pseudogene"; gene_name "OR14L1P"; transcript_type "transcribed_unprocessed_pseudogene"; transcript_name "RP11-978I15.6-001"; exon_number 1; exon_id "OTTHUME00002397609.1";
chr1	havana	exon	247666887	247667841	.	+	.	gene_id "OTTHUMG00000040200.1"; transcript_id "OTTHUMT00000096857.1"; gene_type "unprocessed_pseudogene"; gene_name "OR3D1P"; transcript_type "unprocessed_pseudogene"; transcript_name "RP11-656O22.2-001"; exon_number 1; exon_id "OTTHUME00000429456.1";
chr1	havana	exon	247679640	247679739	.	-	.	gene_id "OTTHUMG00000040212.3"; transcript_id "OTTHUMT00000096869.3"; gene_type "protein_coding"; gene_name "OR13G1"; transcript_type "protein_coding"; transcript_name "RP11-656O22.1-001"; exon_number 1; exon_id "OTTHUME00002397611.1"; tag "RNA_Seq_supported_partial"; protein_id "OTTHUMP00000038061.1";
chr1	havana	exon	247670812	247673279	.	-	.	gene_id "OTTHUMG00000040212.3"; transcript_id "OTTHUMT00000096869.3"; gene_type "protein_coding"; gene_name "OR13G1"; transcript_type "protein_coding"; transcript_name "RP11-656O22.1-001"; exon_number 2; exon_id "OTTHUME00002363338.2"; tag "RNA_Seq_supported_partial"; protein_id "OTTHUMP00000038061.1";
chr1	havana	CDS	247672121	247673041	.	-	0	gene_id "OTTHUMG00000040212.3"; transcript_id "OTTHUMT00000096869.3"; gene_type "protein_coding"; gene_name "OR13G1"; transcript_type "protein_coding"; transcript_name "RP11-656O22.1-001"; exon_number 2; exon_id "OTTHUME00002363338.2"; tag "RNA_Seq_supported_partial"; protein_id "OTTHUMP00000038061.1";
chr1	havana	start_codon	247673039	247673041	.	-	0	gene_id "OTTHUMG00000040212.3"; transcript_id "OTTHUMT00000096869.3"; gene_type "protein_coding"; gene_name "OR13G1"; transcript_type "protein_coding"; transcript_name "RP11-656O22.1-001"; exon_number 2; exon_id "OTTHUME00002363338.2"; tag "RNA_Seq_supported_partial"; protein_id "OTTHUMP00000038061.1";
chr1	havana	stop_codon	247672118	247672120	.	-	0	gene_id "OTTHUMG00000040212.3"; transcript_id "OTTHUMT00000096869.3"; gene_type "protein_coding"; gene_name "OR13G1"; transcript_type "protein_coding"; transcript_name "RP11-656O22.1-001"; exon_number 2; exon_id "OTTHUME00002363338.2"; tag "RNA_Seq_supported_partial"; protein_id "OTTHUMP00000038061.1";
chr1	havana	UTR	247679640	247679739	.	-	.	gene_id "OTTHUMG00000040212.3"; transcript_id "OTTHUMT00000096869.3"; gene_type "protein_coding"; gene_name "OR13G1"; transcript_type "protein_coding"; transcript_name "RP11-656O22.1-001"; exon_number 1; exon_id "OTTHUME00002397611.1"; tag "RNA_Seq_supported_partial"; protein_id "OTTHUMP00000038061.1";
chr1	havana	UTR	247670812	247672120	.	-	.	gene_id "OTTHUMG00000040212.3"; transcript_id "OTTHUMT00000096869.3"; gene_type "protein_coding"; gene_name "OR13G1"; transcript_type "protein_coding"; transcript_name "RP11-656O22.1-001"; exon_number 2; exon_id "OTTHUME00002363338.2"; tag "RNA_Seq_supported_partial"; protein_id "OTTHUMP00000038061.1";
chr1	havana	UTR	247673042	247673279	.	-	.	gene_id "OTTHUMG00000040212.3"; transcript_id "OTTHUMT00000096869.3"; gene_type "protein_coding"; gene_name "OR13G1"; transcript_type "protein_coding"; transcript_name "RP11-656O22.1-001"; exon_number 2; exon_id "OTTHUME00002363338.2"; tag "RNA_Seq_supported_partial"; protein_id "OTTHUMP00000038061.1";
chr1	havana	exon	247716331	247716646	.	-	.	gene_id "OTTHUMG00000040213.3"; transcript_id "OTTHUMT00000096870.2"; gene_type "protein_coding"; gene_name "OR6F1"; transcript_type "protein_coding"; transcript_name "RP11-634B7.2-001"; exon_number 1; exon_id "OTTHUME00002397634.1"; tag "RNA_Seq_supported_partial"; protein_id "OTTHUMP00000038062.1";
chr1	havana	exon	247713891	247713954	.	-	.	gene_id "OTTHUMG00000040213.3"; transcript_id "OTTHUMT00000096870.2"; gene_type "protein_coding"; gene_name "OR6F1"; transcript_type "protein_coding"; transcript_name "RP11-634B7.2-001"; exon_number 2; exon_id "OTTHUME00002397632.1"; tag "RNA_Seq_supported_partial"; protein_id "OTTHUMP00000038062.1";
chr1	havana	exon	247711436	247712817	.	-	.	gene_id "OTTHUMG00000040213.3"; transcript_id "OTTHUMT00000096870.2"; gene_type "protein_coding"; gene_name "OR6F1"; transcript_type "protein_coding"; transcript_name "RP11-634B7.2-001"; exon_number 3; exon_id "OTTHUME00002397633.1"; tag "RNA_Seq_supported_partial"; protein_id "OTTHUMP00000038062.1";
chr1	havana	CDS	247711832	247712755	.	-	0	gene_id "OTTHUMG00000040213.3"; transcript_id "OTTHUMT00000096870.2"; gene_type "protein_coding"; gene_name "OR6F1"; transcript_type "protein_coding"; transcript_name "RP11-634B7.2-001"; exon_number 3; exon_id "OTTHUME00002397633.1"; tag "RNA_Seq_supported_partial"; protein_id "OTTHUMP00000038062.1";
chr1	havana	start_codon	247712753	247712755	.	-	0	gene_id "OTTHUMG00000040213.3"; transcript_id "OTTHUMT00000096870.2"; gene_type "protein_coding"; gene_name "OR6F1"; transcript_type "protein_coding"; transcript_name "RP11-634B7.2-001"; exon_number 3; exon_id "OTTHUME00002397633.1"; tag "RNA_Seq_supported_partial"; protein_id "OTTHUMP00000038062.1";
chr1	havana	stop_codon	247711829	247711831	.	-	0	gene_id "OTTHUMG00000040213.3"; transcript_id "OTTHUMT00000096870.2"; gene_type "protein_coding"; gene_name "OR6F1"; transcript_type "protein_coding"; transcript_name "RP11-634B7.2-001"; exon_number 3; exon_id "OTTHUME00002397633.1"; tag "RNA_Seq_supported_partial"; protein_id "OTTHUMP00000038062.1";
chr1	havana	UTR	247716331	247716646	.	-	.	gene_id "OTTHUMG00000040213.3"; transcript_id "OTTHUMT00000096870.2"; gene_type "protein_coding"; gene_name "OR6F1"; transcript_type "protein_coding"; transcript_name "RP11-634B7.2-001"; exon_number 1; exon_id "OTTHUME00002397634.1"; tag "RNA_Seq_supported_partial"; protein_id "OTTHUMP00000038062.1";
chr1	havana	UTR	247713891	247713954	.	-	.	gene_id "OTTHUMG00000040213.3"; transcript_id "OTTHUMT00000096870.2"; gene_type "protein_coding"; gene_name "OR6F1"; transcript_type "protein_coding"; transcript_name "RP11-634B7.2-001"; exon_number 2; exon_id "OTTHUME00002397632.1"; tag "RNA_Seq_supported_partial"; protein_id "OTTHUMP00000038062.1";
chr1	havana	UTR	247711436	247711831	.	-	.	gene_id "OTTHUMG00000040213.3"; transcript_id "OTTHUMT00000096870.2"; gene_type "protein_coding"; gene_name "OR6F1"; transcript_type "protein_coding"; transcript_name "RP11-634B7.2-001"; exon_number 3; exon_id "OTTHUME00002397633.1"; tag "RNA_Seq_supported_partial"; protein_id "OTTHUMP00000038062.1";
chr1	havana	UTR	247712756	247712817	.	-	.	gene_id "OTTHUMG00000040213.3"; transcript_id "OTTHUMT00000096870.2"; gene_type "protein_coding"; gene_name "OR6F1"; transcript_type "protein_coding"; transcript_name "RP11-634B7.2-001"; exon_number 3; exon_id "OTTHUME00002397633.1"; tag "RNA_Seq_supported_partial"; protein_id "OTTHUMP00000038062.1";
chr1	havana	exon	247716331	247716646	.	-	.	gene_id "OTTHUMG00000040213.3"; transcript_id "OTTHUMT00000492819.1"; gene_type "protein_coding"; gene_name "OR6F1"; transcript_type "processed_transcript"; transcript_name "RP11-634B7.2-002"; exon_number 1; exon_id "OTTHUME00002397634.1"; tag "RNA_Seq_supported_partial";
chr1	havana	exon	247713891	247713954	.	-	.	gene_id "OTTHUMG00000040213.3"; transcript_id "OTTHUMT00000492819.1"; gene_type "protein_coding"; gene_name "OR6F1"; transcript_type "processed_transcript"; transcript_name "RP11-634B7.2-002"; exon_number 2; exon_id "OTTHUME00002397632.1"; tag "RNA_Seq_supported_partial";
chr1	havana	exon	247711436	247712087	.	-	.	gene_id "OTTHUMG00000040213.3"; transcript_id "OTTHUMT00000492819.1"; gene_type "protein_coding"; gene_name "OR6F1"; transcript_type "processed_transcript"; transcript_name "RP11-634B7.2-002"; exon_number 3; exon_id "OTTHUME00002363339.2"; tag "RNA_Seq_supported_partial";
chr1	havana	exon	247716331	247716646	.	-	.	gene_id "OTTHUMG00000040213.3"; transcript_id "OTTHUMT00000492820.1"; gene_type "protein_coding"; gene_name "OR6F1"; transcript_type "processed_transcript"; transcript_name "RP11-634B7.2-003"; exon_number 1; exon_id "OTTHUME00002397634.1"; tag "RNA_Seq_supported_partial";
chr1	havana	exon	247713891	247713954	.	-	.	gene_id "OTTHUMG00000040213.3"; transcript_id "OTTHUMT00000492820.1"; gene_type "protein_coding"; gene_name "OR6F1"; transcript_type "processed_transcript"; transcript_name "RP11-634B7.2-003"; exon_number 2; exon_id "OTTHUME00002397632.1"; tag "RNA_Seq_supported_partial";
chr1	havana	exon	247711436	247712433	.	-	.	gene_id "OTTHUMG00000040213.3"; transcript_id "OTTHUMT00000492820.1"; gene_type "protein_coding"; gene_name "OR6F1"; transcript_type "processed_transcript"; transcript_name "RP11-634B7.2-003"; exon_number 3; exon_id "OTTHUME00002397631.1"; tag "RNA_Seq_supported_partial";
chr1	havana	exon	247716331	247716646	.	-	.	gene_id "OTTHUMG00000040213.3"; transcript_id "OTTHUMT00000492821.1"; gene_type "protein_coding"; gene_name "OR6F1"; transcript_type "protein_coding"; transcript_name "RP11-634B7.2-004"; exon_number 1; exon_id "OTTHUME00002397634.1"; tag "alternative_5_UTR"; tag "RNA_Seq_supported_partial"; protein_id "OTTHUMP00000284091.1";
chr1	havana	exon	247711436	247712817	.	-	.	gene_id "OTTHUMG00000040213.3"; transcript_id "OTTHUMT00000492821.1"; gene_type "protein_coding"; gene_name "OR6F1"; transcript_type "protein_coding"; transcript_name "RP11-634B7.2-004"; exon_number 2; exon_id "OTTHUME00002397633.1"; tag "alternative_5_UTR"; tag "RNA_Seq_supported_partial"; protein_id "OTTHUMP00000284091.1";
chr1	havana	CDS	247711832	247712755	.	-	0	gene_id "OTTHUMG00000040213.3"; transcript_id "OTTHUMT00000492821.1"; gene_type "protein_coding"; gene_name "OR6F1"; transcript_type "protein_coding"; transcript_name "RP11-634B7.2-004"; exon_number 2; exon_id "OTTHUME00002397633.1"; tag "alternative_5_UTR"; tag "RNA_Seq_supported_partial"; protein_id "OTTHUMP00000284091.1";
chr1	havana	start_codon	247712753	247712755	.	-	0	gene_id "OTTHUMG00000040213.3"; transcript_id "OTTHUMT00000492821.1"; gene_type "protein_coding"; gene_name "OR6F1"; transcript_type "protein_coding"; transcript_name "RP11-634B7.2-004"; exon_number 2; exon_id "OTTHUME00002397633.1"; tag "alternative_5_UTR"; tag "RNA_Seq_supported_partial"; protein_id "OTTHUMP00000284091.1";
chr1	havana	stop_codon	247711829	247711831	.	-	0	gene_id "OTTHUMG00000040213.3"; transcript_id "OTTHUMT00000492821.1"; gene_type "protein_coding"; gene_name "OR6F1"; transcript_type "protein_coding"; transcript_name "RP11-634B7.2-004"; exon_number 2; exon_id "OTTHUME00002397633.1"; tag "alternative_5_UTR"; tag "RNA_Seq_supported_partial"; protein_id "OTTHUMP00000284091.1";
chr1	havana	UTR	247716331	247716646	.	-	.	gene_id "OTTHUMG00000040213.3"; transcript_id "OTTHUMT00000492821.1"; gene_type "protein_coding"; gene_name "OR6F1"; transcript_type "protein_coding"; transcript_name "RP11-634B7.2-004"; exon_number 1; exon_id "OTTHUME00002397634.1"; tag "alternative_5_UTR"; tag "RNA_Seq_supported_partial"; protein_id "OTTHUMP00000284091.1";
chr1	havana	UTR	247711436	247711831	.	-	.	gene_id "OTTHUMG00000040213.3"; transcript_id "OTTHUMT00000492821.1"; gene_type "protein_coding"; gene_name "OR6F1"; transcript_type "protein_coding"; transcript_name "RP11-634B7.2-004"; exon_number 2; exon_id "OTTHUME00002397633.1"; tag "alternative_5_UTR"; tag "RNA_Seq_supported_partial"; protein_id "OTTHUMP00000284091.1";
chr1	havana	UTR	247712756	247712817	.	-	.	gene_id "OTTHUMG00000040213.3"; transcript_id "OTTHUMT00000492821.1"; gene_type "protein_coding"; gene_name "OR6F1"; transcript_type "protein_coding"; transcript_name "RP11-634B7.2-004"; exon_number 2; exon_id "OTTHUME00002397633.1"; tag "alternative_5_UTR"; tag "RNA_Seq_supported_partial"; protein_id "OTTHUMP00000284091.1";
chr1	havana	exon	247716331	247716646	.	-	.	gene_id "OTTHUMG00000040213.3"; transcript_id "OTTHUMT00000492822.1"; gene_type "protein_coding"; gene_name "OR6F1"; transcript_type "processed_transcript"; transcript_name "RP11-634B7.2-005"; exon_number 1; exon_id "OTTHUME00002397634.1"; tag "RNA_Seq_supported_partial";
chr1	havana	exon	247711436	247712433	.	-	.	gene_id "OTTHUMG00000040213.3"; transcript_id "OTTHUMT00000492822.1"; gene_type "protein_coding"; gene_name "OR6F1"; transcript_type "processed_transcript"; transcript_name "RP11-634B7.2-005"; exon_number 2; exon_id "OTTHUME00002397631.1"; tag "RNA_Seq_supported_partial";
chr1	havana	exon	247723651	247723761	.	-	.	gene_id "OTTHUMG00000040207.3"; transcript_id "OTTHUMT00000492823.1"; gene_type "protein_coding"; gene_name "OR14A2"; transcript_type "nonsense_mediated_decay"; transcript_name "RP11-634B7.6-002"; exon_number 1; exon_id "OTTHUME00002397637.1"; tag "mRNA_start_NF"; tag "cds_start_NF"; protein_id "OTTHUMP00000284092.1";
chr1	havana	CDS	247723651	247723761	.	-	0	gene_id "OTTHUMG00000040207.3"; transcript_id "OTTHUMT00000492823.1"; gene_type "protein_coding"; gene_name "OR14A2"; transcript_type "nonsense_mediated_decay"; transcript_name "RP11-634B7.6-002"; exon_number 1; exon_id "OTTHUME00002397637.1"; tag "mRNA_start_NF"; tag "cds_start_NF"; protein_id "OTTHUMP00000284092.1";
chr1	havana	exon	247723353	247723454	.	-	.	gene_id "OTTHUMG00000040207.3"; transcript_id "OTTHUMT00000492823.1"; gene_type "protein_coding"; gene_name "OR14A2"; transcript_type "nonsense_mediated_decay"; transcript_name "RP11-634B7.6-002"; exon_number 2; exon_id "OTTHUME00002397635.1"; tag "mRNA_start_NF"; tag "cds_start_NF"; protein_id "OTTHUMP00000284092.1";
chr1	havana	CDS	247723434	247723454	.	-	0	gene_id "OTTHUMG00000040207.3"; transcript_id "OTTHUMT00000492823.1"; gene_type "protein_coding"; gene_name "OR14A2"; transcript_type "nonsense_mediated_decay"; transcript_name "RP11-634B7.6-002"; exon_number 2; exon_id "OTTHUME00002397635.1"; tag "mRNA_start_NF"; tag "cds_start_NF"; protein_id "OTTHUMP00000284092.1";
chr1	havana	stop_codon	247723431	247723433	.	-	0	gene_id "OTTHUMG00000040207.3"; transcript_id "OTTHUMT00000492823.1"; gene_type "protein_coding"; gene_name "OR14A2"; transcript_type "nonsense_mediated_decay"; transcript_name "RP11-634B7.6-002"; exon_number 2; exon_id "OTTHUME00002397635.1"; tag "mRNA_start_NF"; tag "cds_start_NF"; protein_id "OTTHUMP00000284092.1";
chr1	havana	exon	247722957	247723234	.	-	.	gene_id "OTTHUMG00000040207.3"; transcript_id "OTTHUMT00000492823.1"; gene_type "protein_coding"; gene_name "OR14A2"; transcript_type "nonsense_mediated_decay"; transcript_name "RP11-634B7.6-002"; exon_number 3; exon_id "OTTHUME00002363336.2"; tag "mRNA_start_NF"; tag "cds_start_NF"; protein_id "OTTHUMP00000284092.1";
chr1	havana	UTR	247723353	247723433	.	-	.	gene_id "OTTHUMG00000040207.3"; transcript_id "OTTHUMT00000492823.1"; gene_type "protein_coding"; gene_name "OR14A2"; transcript_type "nonsense_mediated_decay"; transcript_name "RP11-634B7.6-002"; exon_number 2; exon_id "OTTHUME00002397635.1"; tag "mRNA_start_NF"; tag "cds_start_NF"; protein_id "OTTHUMP00000284092.1";
chr1	havana	UTR	247722957	247723234	.	-	.	gene_id "OTTHUMG00000040207.3"; transcript_id "OTTHUMT00000492823.1"; gene_type "protein_coding"; gene_name "OR14A2"; transcript_type "nonsense_mediated_decay"; transcript_name "RP11-634B7.6-002"; exon_number 3; exon_id "OTTHUME00002363336.2"; tag "mRNA_start_NF"; tag "cds_start_NF"; protein_id "OTTHUMP00000284092.1";
chr1	havana	exon	247723099	247724043	.	-	.	gene_id "OTTHUMG00000040207.3"; transcript_id "OTTHUMT00000096864.3"; gene_type "protein_coding"; gene_name "OR14A2"; transcript_type "protein_coding"; transcript_name "RP11-634B7.6-001"; exon_number 1; exon_id "OTTHUME00002397636.1"; protein_id "OTTHUMP00000038058.1";
chr1	havana	CDS	247723102	247724043	.	-	0	gene_id "OTTHUMG00000040207.3"; transcript_id "OTTHUMT00000096864.3"; gene_type "protein_coding"; gene_name "OR14A2"; transcript_type "protein_coding"; transcript_name "RP11-634B7.6-001"; exon_number 1; exon_id "OTTHUME00002397636.1"; protein_id "OTTHUMP00000038058.1";
chr1	havana	start_codon	247724041	247724043	.	-	0	gene_id "OTTHUMG00000040207.3"; transcript_id "OTTHUMT00000096864.3"; gene_type "protein_coding"; gene_name "OR14A2"; transcript_type "protein_coding"; transcript_name "RP11-634B7.6-001"; exon_number 1; exon_id "OTTHUME00002397636.1"; protein_id "OTTHUMP00000038058.1";
chr1	havana	stop_codon	247723099	247723101	.	-	0	gene_id "OTTHUMG00000040207.3"; transcript_id "OTTHUMT00000096864.3"; gene_type "protein_coding"; gene_name "OR14A2"; transcript_type "protein_coding"; transcript_name "RP11-634B7.6-001"; exon_number 1; exon_id "OTTHUME00002397636.1"; protein_id "OTTHUMP00000038058.1";
chr1	havana	UTR	247723099	247723101	.	-	.	gene_id "OTTHUMG00000040207.3"; transcript_id "OTTHUMT00000096864.3"; gene_type "protein_coding"; gene_name "OR14A2"; transcript_type "protein_coding"; transcript_name "RP11-634B7.6-001"; exon_number 1; exon_id "OTTHUME00002397636.1"; protein_id "OTTHUMP00000038058.1";
chr1	havana	exon	247738615	247739559	.	+	.	gene_id "OTTHUMG00000040211.2"; transcript_id "OTTHUMT00000096868.2"; gene_type "protein_coding"; gene_name "OR14K1"; transcript_type "protein_coding"; transcript_name "RP11-634B7.3-001"; exon_number 1; exon_id "OTTHUME00002363337.1"; protein_id "OTTHUMP00000038060.1";
chr1	havana	CDS	247738615	247739556	.	+	0	gene_id "OTTHUMG00000040211.2"; transcript_id "OTTHUMT00000096868.2"; gene_type "protein_coding"; gene_name "OR14K1"; transcript_type "protein_coding"; transcript_name "RP11-634B7.3-001"; exon_number 1; exon_id "OTTHUME00002363337.1"; protein_id "OTTHUMP00000038060.1";
chr1	havana	start_codon	247738615	247738617	.	+	0	gene_id "OTTHUMG00000040211.2"; transcript_id "OTTHUMT00000096868.2"; gene_type "protein_coding"; gene_name "OR14K1"; transcript_type "protein_coding"; transcript_name "RP11-634B7.3-001"; exon_number 1; exon_id "OTTHUME00002363337.1"; protein_id "OTTHUMP00000038060.1";
chr1	havana	stop_codon	247739557	247739559	.	+	0	gene_id "OTTHUMG00000040211.2"; transcript_id "OTTHUMT00000096868.2"; gene_type "protein_coding"; gene_name "OR14K1"; transcript_type "protein_coding"; transcript_name "RP11-634B7.3-001"; exon_number 1; exon_id "OTTHUME00002363337.1"; protein_id "OTTHUMP00000038060.1";
chr1	havana	UTR	247739557	247739559	.	+	.	gene_id "OTTHUMG00000040211.2"; transcript_id "OTTHUMT00000096868.2"; gene_type "protein_coding"; gene_name "OR14K1"; transcript_type "protein_coding"; transcript_name "RP11-634B7.3-001"; exon_number 1; exon_id "OTTHUME00002363337.1"; protein_id "OTTHUMP00000038060.1";
chr1	havana	exon	247760412	247760556	.	-	.	gene_id "OTTHUMG00000040198.3"; transcript_id "OTTHUMT00000096855.3"; gene_type "protein_coding"; gene_name "OR1C1"; transcript_type "protein_coding"; transcript_name "RP11-152M6.2-001"; exon_number 1; exon_id "OTTHUME00002397648.1"; tag "RNA_Seq_supported_partial"; protein_id "OTTHUMP00000038051.1";
chr1	havana	exon	247754846	247758419	.	-	.	gene_id "OTTHUMG00000040198.3"; transcript_id "OTTHUMT00000096855.3"; gene_type "protein_coding"; gene_name "OR1C1"; transcript_type "protein_coding"; transcript_name "RP11-152M6.2-001"; exon_number 2; exon_id "OTTHUME00002363330.2"; tag "RNA_Seq_supported_partial"; protein_id "OTTHUMP00000038051.1";
chr1	havana	CDS	247757465	247758406	.	-	0	gene_id "OTTHUMG00000040198.3"; transcript_id "OTTHUMT00000096855.3"; gene_type "protein_coding"; gene_name "OR1C1"; transcript_type "protein_coding"; transcript_name "RP11-152M6.2-001"; exon_number 2; exon_id "OTTHUME00002363330.2"; tag "RNA_Seq_supported_partial"; protein_id "OTTHUMP00000038051.1";
chr1	havana	start_codon	247758404	247758406	.	-	0	gene_id "OTTHUMG00000040198.3"; transcript_id "OTTHUMT00000096855.3"; gene_type "protein_coding"; gene_name "OR1C1"; transcript_type "protein_coding"; transcript_name "RP11-152M6.2-001"; exon_number 2; exon_id "OTTHUME00002363330.2"; tag "RNA_Seq_supported_partial"; protein_id "OTTHUMP00000038051.1";
chr1	havana	stop_codon	247757462	247757464	.	-	0	gene_id "OTTHUMG00000040198.3"; transcript_id "OTTHUMT00000096855.3"; gene_type "protein_coding"; gene_name "OR1C1"; transcript_type "protein_coding"; transcript_name "RP11-152M6.2-001"; exon_number 2; exon_id "OTTHUME00002363330.2"; tag "RNA_Seq_supported_partial"; protein_id "OTTHUMP00000038051.1";
chr1	havana	UTR	247760412	247760556	.	-	.	gene_id "OTTHUMG00000040198.3"; transcript_id "OTTHUMT00000096855.3"; gene_type "protein_coding"; gene_name "OR1C1"; transcript_type "protein_coding"; transcript_name "RP11-152M6.2-001"; exon_number 1; exon_id "OTTHUME00002397648.1"; tag "RNA_Seq_supported_partial"; protein_id "OTTHUMP00000038051.1";
chr1	havana	UTR	247754846	247757464	.	-	.	gene_id "OTTHUMG00000040198.3"; transcript_id "OTTHUMT00000096855.3"; gene_type "protein_coding"; gene_name "OR1C1"; transcript_type "protein_coding"; transcript_name "RP11-152M6.2-001"; exon_number 2; exon_id "OTTHUME00002363330.2"; tag "RNA_Seq_supported_partial"; protein_id "OTTHUMP00000038051.1";
chr1	havana	UTR	247758407	247758419	.	-	.	gene_id "OTTHUMG00000040198.3"; transcript_id "OTTHUMT00000096855.3"; gene_type "protein_coding"; gene_name "OR1C1"; transcript_type "protein_coding"; transcript_name "RP11-152M6.2-001"; exon_number 2; exon_id "OTTHUME00002363330.2"; tag "RNA_Seq_supported_partial"; protein_id "OTTHUMP00000038051.1";
chr1	havana	exon	247770169	247770254	.	+	.	gene_id "OTTHUMG00000040209.4"; transcript_id "OTTHUMT00000096866.4"; gene_type "polymorphic_pseudogene"; gene_name "OR9H1P"; transcript_type "polymorphic_pseudogene"; transcript_name "RP11-152M6.1-001"; exon_number 1; exon_id "OTTHUME00002397649.1"; tag "RNA_Seq_supported_only"; protein_id "OTTHUMP00000284097.1";
chr1	havana	exon	247774723	247779524	.	+	.	gene_id "OTTHUMG00000040209.4"; transcript_id "OTTHUMT00000096866.4"; gene_type "polymorphic_pseudogene"; gene_name "OR9H1P"; transcript_type "polymorphic_pseudogene"; transcript_name "RP11-152M6.1-001"; exon_number 2; exon_id "OTTHUME00002397650.1"; tag "RNA_Seq_supported_only"; protein_id "OTTHUMP00000284097.1";
chr1	havana	CDS	247774910	247775833	.	+	0	gene_id "OTTHUMG00000040209.4"; transcript_id "OTTHUMT00000096866.4"; gene_type "polymorphic_pseudogene"; gene_name "OR9H1P"; transcript_type "polymorphic_pseudogene"; transcript_name "RP11-152M6.1-001"; exon_number 2; exon_id "OTTHUME00002397650.1"; tag "RNA_Seq_supported_only"; protein_id "OTTHUMP00000284097.1";
chr1	havana	start_codon	247774910	247774912	.	+	0	gene_id "OTTHUMG00000040209.4"; transcript_id "OTTHUMT00000096866.4"; gene_type "polymorphic_pseudogene"; gene_name "OR9H1P"; transcript_type "polymorphic_pseudogene"; transcript_name "RP11-152M6.1-001"; exon_number 2; exon_id "OTTHUME00002397650.1"; tag "RNA_Seq_supported_only"; protein_id "OTTHUMP00000284097.1";
chr1	havana	stop_codon	247775834	247775836	.	+	0	gene_id "OTTHUMG00000040209.4"; transcript_id "OTTHUMT00000096866.4"; gene_type "polymorphic_pseudogene"; gene_name "OR9H1P"; transcript_type "polymorphic_pseudogene"; transcript_name "RP11-152M6.1-001"; exon_number 2; exon_id "OTTHUME00002397650.1"; tag "RNA_Seq_supported_only"; protein_id "OTTHUMP00000284097.1";
chr1	havana	UTR	247770169	247770254	.	+	.	gene_id "OTTHUMG00000040209.4"; transcript_id "OTTHUMT00000096866.4"; gene_type "polymorphic_pseudogene"; gene_name "OR9H1P"; transcript_type "polymorphic_pseudogene"; transcript_name "RP11-152M6.1-001"; exon_number 1; exon_id "OTTHUME00002397649.1"; tag "RNA_Seq_supported_only"; protein_id "OTTHUMP00000284097.1";
chr1	havana	UTR	247774723	247774909	.	+	.	gene_id "OTTHUMG00000040209.4"; transcript_id "OTTHUMT00000096866.4"; gene_type "polymorphic_pseudogene"; gene_name "OR9H1P"; transcript_type "polymorphic_pseudogene"; transcript_name "RP11-152M6.1-001"; exon_number 2; exon_id "OTTHUME00002397650.1"; tag "RNA_Seq_supported_only"; protein_id "OTTHUMP00000284097.1";
chr1	havana	UTR	247775834	247779524	.	+	.	gene_id "OTTHUMG00000040209.4"; transcript_id "OTTHUMT00000096866.4"; gene_type "polymorphic_pseudogene"; gene_name "OR9H1P"; transcript_type "polymorphic_pseudogene"; transcript_name "RP11-152M6.1-001"; exon_number 2; exon_id "OTTHUME00002397650.1"; tag "RNA_Seq_supported_only"; protein_id "OTTHUMP00000284097.1";
chr1	havana	exon	247770169	247770254	.	+	.	gene_id "OTTHUMG00000040209.4"; transcript_id "OTTHUMT00000492829.1"; gene_type "polymorphic_pseudogene"; gene_name "OR9H1P"; transcript_type "processed_transcript"; transcript_name "RP11-152M6.1-002"; exon_number 1; exon_id "OTTHUME00002397649.1"; tag "RNA_Seq_supported_partial";
chr1	havana	exon	247775235	247779524	.	+	.	gene_id "OTTHUMG00000040209.4"; transcript_id "OTTHUMT00000492829.1"; gene_type "polymorphic_pseudogene"; gene_name "OR9H1P"; transcript_type "processed_transcript"; transcript_name "RP11-152M6.1-002"; exon_number 2; exon_id "OTTHUME00000464631.2"; tag "RNA_Seq_supported_partial";
chr1	havana	exon	247823953	247824119	.	-	.	gene_id "OTTHUMG00000040199.3"; transcript_id "OTTHUMT00000096856.3"; gene_type "protein_coding"; gene_name "OR14A16"; transcript_type "protein_coding"; transcript_name "RP11-438H8.11-001"; exon_number 1; exon_id "OTTHUME00002397651.1"; tag "RNA_Seq_supported_partial"; protein_id "OTTHUMP00000038052.1";
chr1	havana	exon	247819063	247819177	.	-	.	gene_id "OTTHUMG00000040199.3"; transcript_id "OTTHUMT00000096856.3"; gene_type "protein_coding"; gene_name "OR14A16"; transcript_type "protein_coding"; transcript_name "RP11-438H8.11-001"; exon_number 2; exon_id "OTTHUME00002397652.1"; tag "RNA_Seq_supported_partial"; protein_id "OTTHUMP00000038052.1";
chr1	havana	exon	247814660	247815744	.	-	.	gene_id "OTTHUMG00000040199.3"; transcript_id "OTTHUMT00000096856.3"; gene_type "protein_coding"; gene_name "OR14A16"; transcript_type "protein_coding"; transcript_name "RP11-438H8.11-001"; exon_number 3; exon_id "OTTHUME00002363331.2"; tag "RNA_Seq_supported_partial"; protein_id "OTTHUMP00000038052.1";
chr1	havana	CDS	247814803	247815729	.	-	0	gene_id "OTTHUMG00000040199.3"; transcript_id "OTTHUMT00000096856.3"; gene_type "protein_coding"; gene_name "OR14A16"; transcript_type "protein_coding"; transcript_name "RP11-438H8.11-001"; exon_number 3; exon_id "OTTHUME00002363331.2"; tag "RNA_Seq_supported_partial"; protein_id "OTTHUMP00000038052.1";
chr1	havana	start_codon	247815727	247815729	.	-	0	gene_id "OTTHUMG00000040199.3"; transcript_id "OTTHUMT00000096856.3"; gene_type "protein_coding"; gene_name "OR14A16"; transcript_type "protein_coding"; transcript_name "RP11-438H8.11-001"; exon_number 3; exon_id "OTTHUME00002363331.2"; tag "RNA_Seq_supported_partial"; protein_id "OTTHUMP00000038052.1";
chr1	havana	stop_codon	247814800	247814802	.	-	0	gene_id "OTTHUMG00000040199.3"; transcript_id "OTTHUMT00000096856.3"; gene_type "protein_coding"; gene_name "OR14A16"; transcript_type "protein_coding"; transcript_name "RP11-438H8.11-001"; exon_number 3; exon_id "OTTHUME00002363331.2"; tag "RNA_Seq_supported_partial"; protein_id "OTTHUMP00000038052.1";
chr1	havana	UTR	247823953	247824119	.	-	.	gene_id "OTTHUMG00000040199.3"; transcript_id "OTTHUMT00000096856.3"; gene_type "protein_coding"; gene_name "OR14A16"; transcript_type "protein_coding"; transcript_name "RP11-438H8.11-001"; exon_number 1; exon_id "OTTHUME00002397651.1"; tag "RNA_Seq_supported_partial"; protein_id "OTTHUMP00000038052.1";
chr1	havana	UTR	247819063	247819177	.	-	.	gene_id "OTTHUMG00000040199.3"; transcript_id "OTTHUMT00000096856.3"; gene_type "protein_coding"; gene_name "OR14A16"; transcript_type "protein_coding"; transcript_name "RP11-438H8.11-001"; exon_number 2; exon_id "OTTHUME00002397652.1"; tag "RNA_Seq_supported_partial"; protein_id "OTTHUMP00000038052.1";
chr1	havana	UTR	247814660	247814802	.	-	.	gene_id "OTTHUMG00000040199.3"; transcript_id "OTTHUMT00000096856.3"; gene_type "protein_coding"; gene_name "OR14A16"; transcript_type "protein_coding"; transcript_name "RP11-438H8.11-001"; exon_number 3; exon_id "OTTHUME00002363331.2"; tag "RNA_Seq_supported_partial"; protein_id "OTTHUMP00000038052.1";
chr1	havana	UTR	247815730	247815744	.	-	.	gene_id "OTTHUMG00000040199.3"; transcript_id "OTTHUMT00000096856.3"; gene_type "protein_coding"; gene_name "OR14A16"; transcript_type "protein_coding"; transcript_name "RP11-438H8.11-001"; exon_number 3; exon_id "OTTHUME00002363331.2"; tag "RNA_Seq_supported_partial"; protein_id "OTTHUMP00000038052.1";
chr1	havana	exon	247833349	247834288	.	-	.	gene_id "OTTHUMG00000040202.1"; transcript_id "OTTHUMT00000096859.1"; gene_type "unprocessed_pseudogene"; gene_name "OR6R1P"; transcript_type "unprocessed_pseudogene"; transcript_name "RP11-438H8.3-001"; exon_number 1; exon_id "OTTHUME00000429458.1";
chr1	havana	exon	247840928	247841896	.	-	.	gene_id "OTTHUMG00000040193.2"; transcript_id "OTTHUMT00000096850.2"; gene_type "protein_coding"; gene_name "OR11L1"; transcript_type "protein_coding"; transcript_name "RP11-438H8.1-001"; exon_number 1; exon_id "OTTHUME00002363326.1"; protein_id "OTTHUMP00000038047.1";
chr1	havana	CDS	247840931	247841896	.	-	0	gene_id "OTTHUMG00000040193.2"; transcript_id "OTTHUMT00000096850.2"; gene_type "protein_coding"; gene_name "OR11L1"; transcript_type "protein_coding"; transcript_name "RP11-438H8.1-001"; exon_number 1; exon_id "OTTHUME00002363326.1"; protein_id "OTTHUMP00000038047.1";
chr1	havana	start_codon	247841894	247841896	.	-	0	gene_id "OTTHUMG00000040193.2"; transcript_id "OTTHUMT00000096850.2"; gene_type "protein_coding"; gene_name "OR11L1"; transcript_type "protein_coding"; transcript_name "RP11-438H8.1-001"; exon_number 1; exon_id "OTTHUME00002363326.1"; protein_id "OTTHUMP00000038047.1";
chr1	havana	stop_codon	247840928	247840930	.	-	0	gene_id "OTTHUMG00000040193.2"; transcript_id "OTTHUMT00000096850.2"; gene_type "protein_coding"; gene_name "OR11L1"; transcript_type "protein_coding"; transcript_name "RP11-438H8.1-001"; exon_number 1; exon_id "OTTHUME00002363326.1"; protein_id "OTTHUMP00000038047.1";
chr1	havana	UTR	247840928	247840930	.	-	.	gene_id "OTTHUMG00000040193.2"; transcript_id "OTTHUMT00000096850.2"; gene_type "protein_coding"; gene_name "OR11L1"; transcript_type "protein_coding"; transcript_name "RP11-438H8.1-001"; exon_number 1; exon_id "OTTHUME00002363326.1"; protein_id "OTTHUMP00000038047.1";
chr1	havana	exon	247895587	247896531	.	+	.	gene_id "OTTHUMG00000040204.2"; transcript_id "OTTHUMT00000096861.2"; gene_type "protein_coding"; gene_name "OR2W3"; transcript_type "protein_coding"; transcript_name "RP11-438H8.5-001"; exon_number 1; exon_id "OTTHUME00002363333.1"; protein_id "OTTHUMP00000038055.1";
chr1	havana	CDS	247895587	247896528	.	+	0	gene_id "OTTHUMG00000040204.2"; transcript_id "OTTHUMT00000096861.2"; gene_type "protein_coding"; gene_name "OR2W3"; transcript_type "protein_coding"; transcript_name "RP11-438H8.5-001"; exon_number 1; exon_id "OTTHUME00002363333.1"; protein_id "OTTHUMP00000038055.1";
chr1	havana	start_codon	247895587	247895589	.	+	0	gene_id "OTTHUMG00000040204.2"; transcript_id "OTTHUMT00000096861.2"; gene_type "protein_coding"; gene_name "OR2W3"; transcript_type "protein_coding"; transcript_name "RP11-438H8.5-001"; exon_number 1; exon_id "OTTHUME00002363333.1"; protein_id "OTTHUMP00000038055.1";
chr1	havana	stop_codon	247896529	247896531	.	+	0	gene_id "OTTHUMG00000040204.2"; transcript_id "OTTHUMT00000096861.2"; gene_type "protein_coding"; gene_name "OR2W3"; transcript_type "protein_coding"; transcript_name "RP11-438H8.5-001"; exon_number 1; exon_id "OTTHUME00002363333.1"; protein_id "OTTHUMP00000038055.1";
chr1	havana	UTR	247896529	247896531	.	+	.	gene_id "OTTHUMG00000040204.2"; transcript_id "OTTHUMT00000096861.2"; gene_type "protein_coding"; gene_name "OR2W3"; transcript_type "protein_coding"; transcript_name "RP11-438H8.5-001"; exon_number 1; exon_id "OTTHUME00002363333.1"; protein_id "OTTHUMP00000038055.1";
chr1	havana	exon	247920252	247920518	.	+	.	gene_id "OTTHUMG00000040205.3"; transcript_id "OTTHUMT00000096862.3"; gene_type "protein_coding"; gene_name "OR2T8"; transcript_type "protein_coding"; transcript_name "RP11-438H8.6-001"; exon_number 1; exon_id "OTTHUME00002397653.1"; protein_id "OTTHUMP00000038056.1";
chr1	havana	exon	247920998	247921956	.	+	.	gene_id "OTTHUMG00000040205.3"; transcript_id "OTTHUMT00000096862.3"; gene_type "protein_coding"; gene_name "OR2T8"; transcript_type "protein_coding"; transcript_name "RP11-438H8.6-001"; exon_number 2; exon_id "OTTHUME00002363334.2"; protein_id "OTTHUMP00000038056.1";
chr1	havana	CDS	247921018	247921953	.	+	0	gene_id "OTTHUMG00000040205.3"; transcript_id "OTTHUMT00000096862.3"; gene_type "protein_coding"; gene_name "OR2T8"; transcript_type "protein_coding"; transcript_name "RP11-438H8.6-001"; exon_number 2; exon_id "OTTHUME00002363334.2"; protein_id "OTTHUMP00000038056.1";
chr1	havana	start_codon	247921018	247921020	.	+	0	gene_id "OTTHUMG00000040205.3"; transcript_id "OTTHUMT00000096862.3"; gene_type "protein_coding"; gene_name "OR2T8"; transcript_type "protein_coding"; transcript_name "RP11-438H8.6-001"; exon_number 2; exon_id "OTTHUME00002363334.2"; protein_id "OTTHUMP00000038056.1";
chr1	havana	stop_codon	247921954	247921956	.	+	0	gene_id "OTTHUMG00000040205.3"; transcript_id "OTTHUMT00000096862.3"; gene_type "protein_coding"; gene_name "OR2T8"; transcript_type "protein_coding"; transcript_name "RP11-438H8.6-001"; exon_number 2; exon_id "OTTHUME00002363334.2"; protein_id "OTTHUMP00000038056.1";
chr1	havana	UTR	247920252	247920518	.	+	.	gene_id "OTTHUMG00000040205.3"; transcript_id "OTTHUMT00000096862.3"; gene_type "protein_coding"; gene_name "OR2T8"; transcript_type "protein_coding"; transcript_name "RP11-438H8.6-001"; exon_number 1; exon_id "OTTHUME00002397653.1"; protein_id "OTTHUMP00000038056.1";
chr1	havana	UTR	247920998	247921017	.	+	.	gene_id "OTTHUMG00000040205.3"; transcript_id "OTTHUMT00000096862.3"; gene_type "protein_coding"; gene_name "OR2T8"; transcript_type "protein_coding"; transcript_name "RP11-438H8.6-001"; exon_number 2; exon_id "OTTHUME00002363334.2"; protein_id "OTTHUMP00000038056.1";
chr1	havana	UTR	247921954	247921956	.	+	.	gene_id "OTTHUMG00000040205.3"; transcript_id "OTTHUMT00000096862.3"; gene_type "protein_coding"; gene_name "OR2T8"; transcript_type "protein_coding"; transcript_name "RP11-438H8.6-001"; exon_number 2; exon_id "OTTHUME00002363334.2"; protein_id "OTTHUMP00000038056.1";
chr1	havana	exon	247924889	247925168	.	+	.	gene_id "OTTHUMG00000040206.3"; transcript_id "OTTHUMT00000096863.3"; gene_type "protein_coding"; gene_name "OR2AJ1"; transcript_type "protein_coding"; transcript_name "RP11-438H8.7-001"; exon_number 1; exon_id "OTTHUME00002397654.1"; tag "RNA_Seq_supported_partial"; protein_id "OTTHUMP00000038057.1";
chr1	havana	exon	247933747	247935339	.	+	.	gene_id "OTTHUMG00000040206.3"; transcript_id "OTTHUMT00000096863.3"; gene_type "protein_coding"; gene_name "OR2AJ1"; transcript_type "protein_coding"; transcript_name "RP11-438H8.7-001"; exon_number 2; exon_id "OTTHUME00002363335.2"; tag "RNA_Seq_supported_partial"; protein_id "OTTHUMP00000038057.1";
chr1	havana	CDS	247933769	247934752	.	+	0	gene_id "OTTHUMG00000040206.3"; transcript_id "OTTHUMT00000096863.3"; gene_type "protein_coding"; gene_name "OR2AJ1"; transcript_type "protein_coding"; transcript_name "RP11-438H8.7-001"; exon_number 2; exon_id "OTTHUME00002363335.2"; tag "RNA_Seq_supported_partial"; protein_id "OTTHUMP00000038057.1";
chr1	havana	start_codon	247933769	247933771	.	+	0	gene_id "OTTHUMG00000040206.3"; transcript_id "OTTHUMT00000096863.3"; gene_type "protein_coding"; gene_name "OR2AJ1"; transcript_type "protein_coding"; transcript_name "RP11-438H8.7-001"; exon_number 2; exon_id "OTTHUME00002363335.2"; tag "RNA_Seq_supported_partial"; protein_id "OTTHUMP00000038057.1";
chr1	havana	stop_codon	247934753	247934755	.	+	0	gene_id "OTTHUMG00000040206.3"; transcript_id "OTTHUMT00000096863.3"; gene_type "protein_coding"; gene_name "OR2AJ1"; transcript_type "protein_coding"; transcript_name "RP11-438H8.7-001"; exon_number 2; exon_id "OTTHUME00002363335.2"; tag "RNA_Seq_supported_partial"; protein_id "OTTHUMP00000038057.1";
chr1	havana	UTR	247924889	247925168	.	+	.	gene_id "OTTHUMG00000040206.3"; transcript_id "OTTHUMT00000096863.3"; gene_type "protein_coding"; gene_name "OR2AJ1"; transcript_type "protein_coding"; transcript_name "RP11-438H8.7-001"; exon_number 1; exon_id "OTTHUME00002397654.1"; tag "RNA_Seq_supported_partial"; protein_id "OTTHUMP00000038057.1";
chr1	havana	UTR	247933747	247933768	.	+	.	gene_id "OTTHUMG00000040206.3"; transcript_id "OTTHUMT00000096863.3"; gene_type "protein_coding"; gene_name "OR2AJ1"; transcript_type "protein_coding"; transcript_name "RP11-438H8.7-001"; exon_number 2; exon_id "OTTHUME00002363335.2"; tag "RNA_Seq_supported_partial"; protein_id "OTTHUMP00000038057.1";
chr1	havana	UTR	247934753	247935339	.	+	.	gene_id "OTTHUMG00000040206.3"; transcript_id "OTTHUMT00000096863.3"; gene_type "protein_coding"; gene_name "OR2AJ1"; transcript_type "protein_coding"; transcript_name "RP11-438H8.7-001"; exon_number 2; exon_id "OTTHUME00002363335.2"; tag "RNA_Seq_supported_partial"; protein_id "OTTHUMP00000038057.1";
chr1	havana	exon	247938973	247939659	.	+	.	gene_id "OTTHUMG00000040210.2"; transcript_id "OTTHUMT00000096867.2"; gene_type "unprocessed_pseudogene"; gene_name "OR2X1P"; transcript_type "unprocessed_pseudogene"; transcript_name "RP11-438H8.9-001"; exon_number 1; exon_id "OTTHUME00000429471.2";
chr1	havana	exon	247948858	247949796	.	+	.	gene_id "OTTHUMG00000040196.3"; transcript_id "OTTHUMT00000096853.3"; gene_type "protein_coding"; gene_name "OR2L8"; transcript_type "protein_coding"; transcript_name "RP11-438H8.10-001"; exon_number 1; exon_id "OTTHUME00002363329.1"; protein_id "OTTHUMP00000038050.1";
chr1	havana	CDS	247948858	247949793	.	+	0	gene_id "OTTHUMG00000040196.3"; transcript_id "OTTHUMT00000096853.3"; gene_type "protein_coding"; gene_name "OR2L8"; transcript_type "protein_coding"; transcript_name "RP11-438H8.10-001"; exon_number 1; exon_id "OTTHUME00002363329.1"; protein_id "OTTHUMP00000038050.1";
chr1	havana	start_codon	247948858	247948860	.	+	0	gene_id "OTTHUMG00000040196.3"; transcript_id "OTTHUMT00000096853.3"; gene_type "protein_coding"; gene_name "OR2L8"; transcript_type "protein_coding"; transcript_name "RP11-438H8.10-001"; exon_number 1; exon_id "OTTHUME00002363329.1"; protein_id "OTTHUMP00000038050.1";
chr1	havana	stop_codon	247949794	247949796	.	+	0	gene_id "OTTHUMG00000040196.3"; transcript_id "OTTHUMT00000096853.3"; gene_type "protein_coding"; gene_name "OR2L8"; transcript_type "protein_coding"; transcript_name "RP11-438H8.10-001"; exon_number 1; exon_id "OTTHUME00002363329.1"; protein_id "OTTHUMP00000038050.1";
chr1	havana	UTR	247949794	247949796	.	+	.	gene_id "OTTHUMG00000040196.3"; transcript_id "OTTHUMT00000096853.3"; gene_type "protein_coding"; gene_name "OR2L8"; transcript_type "protein_coding"; transcript_name "RP11-438H8.10-001"; exon_number 1; exon_id "OTTHUME00002363329.1"; protein_id "OTTHUMP00000038050.1";
chr1	havana	exon	247965233	247966386	.	+	.	gene_id "OTTHUMG00000040201.6"; transcript_id "OTTHUMT00000096858.6"; gene_type "protein_coding"; gene_name "OR2AK2"; transcript_type "protein_coding"; transcript_name "RP11-430I15.1-001"; exon_number 1; exon_id "OTTHUME00002382300.2"; protein_id "OTTHUMP00000038053.3";
chr1	havana	CDS	247965377	247966336	.	+	0	gene_id "OTTHUMG00000040201.6"; transcript_id "OTTHUMT00000096858.6"; gene_type "protein_coding"; gene_name "OR2AK2"; transcript_type "protein_coding"; transcript_name "RP11-430I15.1-001"; exon_number 1; exon_id "OTTHUME00002382300.2"; protein_id "OTTHUMP00000038053.3";
chr1	havana	start_codon	247965377	247965379	.	+	0	gene_id "OTTHUMG00000040201.6"; transcript_id "OTTHUMT00000096858.6"; gene_type "protein_coding"; gene_name "OR2AK2"; transcript_type "protein_coding"; transcript_name "RP11-430I15.1-001"; exon_number 1; exon_id "OTTHUME00002382300.2"; protein_id "OTTHUMP00000038053.3";
chr1	havana	stop_codon	247966337	247966339	.	+	0	gene_id "OTTHUMG00000040201.6"; transcript_id "OTTHUMT00000096858.6"; gene_type "protein_coding"; gene_name "OR2AK2"; transcript_type "protein_coding"; transcript_name "RP11-430I15.1-001"; exon_number 1; exon_id "OTTHUME00002382300.2"; protein_id "OTTHUMP00000038053.3";
chr1	havana	UTR	247965233	247965376	.	+	.	gene_id "OTTHUMG00000040201.6"; transcript_id "OTTHUMT00000096858.6"; gene_type "protein_coding"; gene_name "OR2AK2"; transcript_type "protein_coding"; transcript_name "RP11-430I15.1-001"; exon_number 1; exon_id "OTTHUME00002382300.2"; protein_id "OTTHUMP00000038053.3";
chr1	havana	UTR	247966337	247966386	.	+	.	gene_id "OTTHUMG00000040201.6"; transcript_id "OTTHUMT00000096858.6"; gene_type "protein_coding"; gene_name "OR2AK2"; transcript_type "protein_coding"; transcript_name "RP11-430I15.1-001"; exon_number 1; exon_id "OTTHUME00002382300.2"; protein_id "OTTHUMP00000038053.3";
chr1	havana	exon	247974741	247975653	.	+	.	gene_id "OTTHUMG00000040215.1"; transcript_id "OTTHUMT00000096872.1"; gene_type "unprocessed_pseudogene"; gene_name "OR2L9P"; transcript_type "unprocessed_pseudogene"; transcript_name "RP11-430I15.2-001"; exon_number 1; exon_id "OTTHUME00000429476.1";
chr1	havana	exon	247980872	247980935	.	+	.	gene_id "OTTHUMG00000040216.3"; transcript_id "OTTHUMT00000492830.1"; gene_type "transcribed_unprocessed_pseudogene"; gene_name "OR2L1P"; transcript_type "processed_transcript"; transcript_name "RP11-430I15.3-002"; exon_number 1; exon_id "OTTHUME00002397655.1"; tag "RNA_Seq_supported_partial";
chr1	havana	exon	247990246	247991204	.	+	.	gene_id "OTTHUMG00000040216.3"; transcript_id "OTTHUMT00000492830.1"; gene_type "transcribed_unprocessed_pseudogene"; gene_name "OR2L1P"; transcript_type "processed_transcript"; transcript_name "RP11-430I15.3-002"; exon_number 2; exon_id "OTTHUME00000429477.3"; tag "RNA_Seq_supported_partial";
chr1	havana	exon	247990267	247991204	.	+	.	gene_id "OTTHUMG00000040216.3"; transcript_id "OTTHUMT00000096873.3"; gene_type "transcribed_unprocessed_pseudogene"; gene_name "OR2L1P"; transcript_type "transcribed_unprocessed_pseudogene"; transcript_name "RP11-430I15.3-001"; exon_number 1; exon_id "OTTHUME00002397656.1";
chr1	havana	exon	248003129	248004068	.	+	.	gene_id "OTTHUMG00000040217.2"; transcript_id "OTTHUMT00000096874.2"; gene_type "unprocessed_pseudogene"; gene_name "OR2L6P"; transcript_type "unprocessed_pseudogene"; transcript_name "RP11-430I15.4-001"; exon_number 1; exon_id "OTTHUME00000429478.2";
chr1	havana	exon	248013660	248013738	.	+	.	gene_id "OTTHUMG00000040194.3"; transcript_id "OTTHUMT00000096851.3"; gene_type "protein_coding"; gene_name "OR2L5"; transcript_type "protein_coding"; transcript_name "RP11-430I15.5-001"; exon_number 1; exon_id "OTTHUME00002397657.1"; tag "RNA_Seq_supported_partial"; protein_id "OTTHUMP00000038048.1";
chr1	havana	exon	248021927	248024276	.	+	.	gene_id "OTTHUMG00000040194.3"; transcript_id "OTTHUMT00000096851.3"; gene_type "protein_coding"; gene_name "OR2L5"; transcript_type "protein_coding"; transcript_name "RP11-430I15.5-001"; exon_number 2; exon_id "OTTHUME00002363327.2"; tag "RNA_Seq_supported_partial"; protein_id "OTTHUMP00000038048.1";
chr1	havana	CDS	248021948	248022883	.	+	0	gene_id "OTTHUMG00000040194.3"; transcript_id "OTTHUMT00000096851.3"; gene_type "protein_coding"; gene_name "OR2L5"; transcript_type "protein_coding"; transcript_name "RP11-430I15.5-001"; exon_number 2; exon_id "OTTHUME00002363327.2"; tag "RNA_Seq_supported_partial"; protein_id "OTTHUMP00000038048.1";
chr1	havana	start_codon	248021948	248021950	.	+	0	gene_id "OTTHUMG00000040194.3"; transcript_id "OTTHUMT00000096851.3"; gene_type "protein_coding"; gene_name "OR2L5"; transcript_type "protein_coding"; transcript_name "RP11-430I15.5-001"; exon_number 2; exon_id "OTTHUME00002363327.2"; tag "RNA_Seq_supported_partial"; protein_id "OTTHUMP00000038048.1";
chr1	havana	stop_codon	248022884	248022886	.	+	0	gene_id "OTTHUMG00000040194.3"; transcript_id "OTTHUMT00000096851.3"; gene_type "protein_coding"; gene_name "OR2L5"; transcript_type "protein_coding"; transcript_name "RP11-430I15.5-001"; exon_number 2; exon_id "OTTHUME00002363327.2"; tag "RNA_Seq_supported_partial"; protein_id "OTTHUMP00000038048.1";
chr1	havana	UTR	248013660	248013738	.	+	.	gene_id "OTTHUMG00000040194.3"; transcript_id "OTTHUMT00000096851.3"; gene_type "protein_coding"; gene_name "OR2L5"; transcript_type "protein_coding"; transcript_name "RP11-430I15.5-001"; exon_number 1; exon_id "OTTHUME00002397657.1"; tag "RNA_Seq_supported_partial"; protein_id "OTTHUMP00000038048.1";
chr1	havana	UTR	248021927	248021947	.	+	.	gene_id "OTTHUMG00000040194.3"; transcript_id "OTTHUMT00000096851.3"; gene_type "protein_coding"; gene_name "OR2L5"; transcript_type "protein_coding"; transcript_name "RP11-430I15.5-001"; exon_number 2; exon_id "OTTHUME00002363327.2"; tag "RNA_Seq_supported_partial"; protein_id "OTTHUMP00000038048.1";
chr1	havana	UTR	248022884	248024276	.	+	.	gene_id "OTTHUMG00000040194.3"; transcript_id "OTTHUMT00000096851.3"; gene_type "protein_coding"; gene_name "OR2L5"; transcript_type "protein_coding"; transcript_name "RP11-430I15.5-001"; exon_number 2; exon_id "OTTHUME00002363327.2"; tag "RNA_Seq_supported_partial"; protein_id "OTTHUMP00000038048.1";
chr1	havana	exon	248030070	248030235	.	+	.	gene_id "OTTHUMG00000040214.3"; transcript_id "OTTHUMT00000492831.1"; gene_type "protein_coding"; gene_name "OR2L2"; transcript_type "protein_coding"; transcript_name "RP11-430I15.7-002"; exon_number 1; exon_id "OTTHUME00002397658.1"; tag "alternative_5_UTR"; tag "RNA_Seq_supported_partial"; protein_id "OTTHUMP00000284098.1";
chr1	havana	exon	248038247	248042305	.	+	.	gene_id "OTTHUMG00000040214.3"; transcript_id "OTTHUMT00000492831.1"; gene_type "protein_coding"; gene_name "OR2L2"; transcript_type "protein_coding"; transcript_name "RP11-430I15.7-002"; exon_number 2; exon_id "OTTHUME00002363340.2"; tag "alternative_5_UTR"; tag "RNA_Seq_supported_partial"; protein_id "OTTHUMP00000284098.1";
chr1	havana	CDS	248038268	248039203	.	+	0	gene_id "OTTHUMG00000040214.3"; transcript_id "OTTHUMT00000492831.1"; gene_type "protein_coding"; gene_name "OR2L2"; transcript_type "protein_coding"; transcript_name "RP11-430I15.7-002"; exon_number 2; exon_id "OTTHUME00002363340.2"; tag "alternative_5_UTR"; tag "RNA_Seq_supported_partial"; protein_id "OTTHUMP00000284098.1";
chr1	havana	start_codon	248038268	248038270	.	+	0	gene_id "OTTHUMG00000040214.3"; transcript_id "OTTHUMT00000492831.1"; gene_type "protein_coding"; gene_name "OR2L2"; transcript_type "protein_coding"; transcript_name "RP11-430I15.7-002"; exon_number 2; exon_id "OTTHUME00002363340.2"; tag "alternative_5_UTR"; tag "RNA_Seq_supported_partial"; protein_id "OTTHUMP00000284098.1";
chr1	havana	stop_codon	248039204	248039206	.	+	0	gene_id "OTTHUMG00000040214.3"; transcript_id "OTTHUMT00000492831.1"; gene_type "protein_coding"; gene_name "OR2L2"; transcript_type "protein_coding"; transcript_name "RP11-430I15.7-002"; exon_number 2; exon_id "OTTHUME00002363340.2"; tag "alternative_5_UTR"; tag "RNA_Seq_supported_partial"; protein_id "OTTHUMP00000284098.1";
chr1	havana	UTR	248030070	248030235	.	+	.	gene_id "OTTHUMG00000040214.3"; transcript_id "OTTHUMT00000492831.1"; gene_type "protein_coding"; gene_name "OR2L2"; transcript_type "protein_coding"; transcript_name "RP11-430I15.7-002"; exon_number 1; exon_id "OTTHUME00002397658.1"; tag "alternative_5_UTR"; tag "RNA_Seq_supported_partial"; protein_id "OTTHUMP00000284098.1";
chr1	havana	UTR	248038247	248038267	.	+	.	gene_id "OTTHUMG00000040214.3"; transcript_id "OTTHUMT00000492831.1"; gene_type "protein_coding"; gene_name "OR2L2"; transcript_type "protein_coding"; transcript_name "RP11-430I15.7-002"; exon_number 2; exon_id "OTTHUME00002363340.2"; tag "alternative_5_UTR"; tag "RNA_Seq_supported_partial"; protein_id "OTTHUMP00000284098.1";
chr1	havana	UTR	248039204	248042305	.	+	.	gene_id "OTTHUMG00000040214.3"; transcript_id "OTTHUMT00000492831.1"; gene_type "protein_coding"; gene_name "OR2L2"; transcript_type "protein_coding"; transcript_name "RP11-430I15.7-002"; exon_number 2; exon_id "OTTHUME00002363340.2"; tag "alternative_5_UTR"; tag "RNA_Seq_supported_partial"; protein_id "OTTHUMP00000284098.1";
chr1	havana	exon	248030070	248030235	.	+	.	gene_id "OTTHUMG00000040214.3"; transcript_id "OTTHUMT00000492832.1"; gene_type "protein_coding"; gene_name "OR2L2"; transcript_type "protein_coding"; transcript_name "RP11-430I15.7-003"; exon_number 1; exon_id "OTTHUME00002397658.1"; tag "alternative_5_UTR"; tag "RNA_Seq_supported_partial"; protein_id "OTTHUMP00000284099.1";
chr1	havana	exon	248035550	248035624	.	+	.	gene_id "OTTHUMG00000040214.3"; transcript_id "OTTHUMT00000492832.1"; gene_type "protein_coding"; gene_name "OR2L2"; transcript_type "protein_coding"; transcript_name "RP11-430I15.7-003"; exon_number 2; exon_id "OTTHUME00002397660.1"; tag "alternative_5_UTR"; tag "RNA_Seq_supported_partial"; protein_id "OTTHUMP00000284099.1";
chr1	havana	exon	248038247	248042305	.	+	.	gene_id "OTTHUMG00000040214.3"; transcript_id "OTTHUMT00000492832.1"; gene_type "protein_coding"; gene_name "OR2L2"; transcript_type "protein_coding"; transcript_name "RP11-430I15.7-003"; exon_number 3; exon_id "OTTHUME00002363340.2"; tag "alternative_5_UTR"; tag "RNA_Seq_supported_partial"; protein_id "OTTHUMP00000284099.1";
chr1	havana	CDS	248038268	248039203	.	+	0	gene_id "OTTHUMG00000040214.3"; transcript_id "OTTHUMT00000492832.1"; gene_type "protein_coding"; gene_name "OR2L2"; transcript_type "protein_coding"; transcript_name "RP11-430I15.7-003"; exon_number 3; exon_id "OTTHUME00002363340.2"; tag "alternative_5_UTR"; tag "RNA_Seq_supported_partial"; protein_id "OTTHUMP00000284099.1";
chr1	havana	start_codon	248038268	248038270	.	+	0	gene_id "OTTHUMG00000040214.3"; transcript_id "OTTHUMT00000492832.1"; gene_type "protein_coding"; gene_name "OR2L2"; transcript_type "protein_coding"; transcript_name "RP11-430I15.7-003"; exon_number 3; exon_id "OTTHUME00002363340.2"; tag "alternative_5_UTR"; tag "RNA_Seq_supported_partial"; protein_id "OTTHUMP00000284099.1";
chr1	havana	stop_codon	248039204	248039206	.	+	0	gene_id "OTTHUMG00000040214.3"; transcript_id "OTTHUMT00000492832.1"; gene_type "protein_coding"; gene_name "OR2L2"; transcript_type "protein_coding"; transcript_name "RP11-430I15.7-003"; exon_number 3; exon_id "OTTHUME00002363340.2"; tag "alternative_5_UTR"; tag "RNA_Seq_supported_partial"; protein_id "OTTHUMP00000284099.1";
chr1	havana	UTR	248030070	248030235	.	+	.	gene_id "OTTHUMG00000040214.3"; transcript_id "OTTHUMT00000492832.1"; gene_type "protein_coding"; gene_name "OR2L2"; transcript_type "protein_coding"; transcript_name "RP11-430I15.7-003"; exon_number 1; exon_id "OTTHUME00002397658.1"; tag "alternative_5_UTR"; tag "RNA_Seq_supported_partial"; protein_id "OTTHUMP00000284099.1";
chr1	havana	UTR	248035550	248035624	.	+	.	gene_id "OTTHUMG00000040214.3"; transcript_id "OTTHUMT00000492832.1"; gene_type "protein_coding"; gene_name "OR2L2"; transcript_type "protein_coding"; transcript_name "RP11-430I15.7-003"; exon_number 2; exon_id "OTTHUME00002397660.1"; tag "alternative_5_UTR"; tag "RNA_Seq_supported_partial"; protein_id "OTTHUMP00000284099.1";
chr1	havana	UTR	248038247	248038267	.	+	.	gene_id "OTTHUMG00000040214.3"; transcript_id "OTTHUMT00000492832.1"; gene_type "protein_coding"; gene_name "OR2L2"; transcript_type "protein_coding"; transcript_name "RP11-430I15.7-003"; exon_number 3; exon_id "OTTHUME00002363340.2"; tag "alternative_5_UTR"; tag "RNA_Seq_supported_partial"; protein_id "OTTHUMP00000284099.1";
chr1	havana	UTR	248039204	248042305	.	+	.	gene_id "OTTHUMG00000040214.3"; transcript_id "OTTHUMT00000492832.1"; gene_type "protein_coding"; gene_name "OR2L2"; transcript_type "protein_coding"; transcript_name "RP11-430I15.7-003"; exon_number 3; exon_id "OTTHUME00002363340.2"; tag "alternative_5_UTR"; tag "RNA_Seq_supported_partial"; protein_id "OTTHUMP00000284099.1";
chr1	havana	exon	248038172	248039305	.	+	.	gene_id "OTTHUMG00000040214.3"; transcript_id "OTTHUMT00000096871.3"; gene_type "protein_coding"; gene_name "OR2L2"; transcript_type "protein_coding"; transcript_name "RP11-430I15.7-001"; exon_number 1; exon_id "OTTHUME00002397659.1"; protein_id "OTTHUMP00000038063.1";
chr1	havana	CDS	248038268	248039203	.	+	0	gene_id "OTTHUMG00000040214.3"; transcript_id "OTTHUMT00000096871.3"; gene_type "protein_coding"; gene_name "OR2L2"; transcript_type "protein_coding"; transcript_name "RP11-430I15.7-001"; exon_number 1; exon_id "OTTHUME00002397659.1"; protein_id "OTTHUMP00000038063.1";
chr1	havana	start_codon	248038268	248038270	.	+	0	gene_id "OTTHUMG00000040214.3"; transcript_id "OTTHUMT00000096871.3"; gene_type "protein_coding"; gene_name "OR2L2"; transcript_type "protein_coding"; transcript_name "RP11-430I15.7-001"; exon_number 1; exon_id "OTTHUME00002397659.1"; protein_id "OTTHUMP00000038063.1";
chr1	havana	stop_codon	248039204	248039206	.	+	0	gene_id "OTTHUMG00000040214.3"; transcript_id "OTTHUMT00000096871.3"; gene_type "protein_coding"; gene_name "OR2L2"; transcript_type "protein_coding"; transcript_name "RP11-430I15.7-001"; exon_number 1; exon_id "OTTHUME00002397659.1"; protein_id "OTTHUMP00000038063.1";
chr1	havana	UTR	248038172	248038267	.	+	.	gene_id "OTTHUMG00000040214.3"; transcript_id "OTTHUMT00000096871.3"; gene_type "protein_coding"; gene_name "OR2L2"; transcript_type "protein_coding"; transcript_name "RP11-430I15.7-001"; exon_number 1; exon_id "OTTHUME00002397659.1"; protein_id "OTTHUMP00000038063.1";
chr1	havana	UTR	248039204	248039305	.	+	.	gene_id "OTTHUMG00000040214.3"; transcript_id "OTTHUMT00000096871.3"; gene_type "protein_coding"; gene_name "OR2L2"; transcript_type "protein_coding"; transcript_name "RP11-430I15.7-001"; exon_number 1; exon_id "OTTHUME00002397659.1"; protein_id "OTTHUMP00000038063.1";
chr1	havana	exon	248046836	248046880	.	+	.	gene_id "OTTHUMG00000040195.3"; transcript_id "OTTHUMT00000492833.1"; gene_type "protein_coding"; gene_name "OR2L3"; transcript_type "protein_coding"; transcript_name "RP11-430I15.6-002"; exon_number 1; exon_id "OTTHUME00002397661.1"; tag "alternative_5_UTR"; tag "RNA_Seq_supported_partial"; protein_id "OTTHUMP00000284100.1";
chr1	havana	exon	248060661	248063407	.	+	.	gene_id "OTTHUMG00000040195.3"; transcript_id "OTTHUMT00000492833.1"; gene_type "protein_coding"; gene_name "OR2L3"; transcript_type "protein_coding"; transcript_name "RP11-430I15.6-002"; exon_number 2; exon_id "OTTHUME00002363328.2"; tag "alternative_5_UTR"; tag "RNA_Seq_supported_partial"; protein_id "OTTHUMP00000284100.1";
chr1	havana	CDS	248060682	248061617	.	+	0	gene_id "OTTHUMG00000040195.3"; transcript_id "OTTHUMT00000492833.1"; gene_type "protein_coding"; gene_name "OR2L3"; transcript_type "protein_coding"; transcript_name "RP11-430I15.6-002"; exon_number 2; exon_id "OTTHUME00002363328.2"; tag "alternative_5_UTR"; tag "RNA_Seq_supported_partial"; protein_id "OTTHUMP00000284100.1";
chr1	havana	start_codon	248060682	248060684	.	+	0	gene_id "OTTHUMG00000040195.3"; transcript_id "OTTHUMT00000492833.1"; gene_type "protein_coding"; gene_name "OR2L3"; transcript_type "protein_coding"; transcript_name "RP11-430I15.6-002"; exon_number 2; exon_id "OTTHUME00002363328.2"; tag "alternative_5_UTR"; tag "RNA_Seq_supported_partial"; protein_id "OTTHUMP00000284100.1";
chr1	havana	stop_codon	248061618	248061620	.	+	0	gene_id "OTTHUMG00000040195.3"; transcript_id "OTTHUMT00000492833.1"; gene_type "protein_coding"; gene_name "OR2L3"; transcript_type "protein_coding"; transcript_name "RP11-430I15.6-002"; exon_number 2; exon_id "OTTHUME00002363328.2"; tag "alternative_5_UTR"; tag "RNA_Seq_supported_partial"; protein_id "OTTHUMP00000284100.1";
chr1	havana	UTR	248046836	248046880	.	+	.	gene_id "OTTHUMG00000040195.3"; transcript_id "OTTHUMT00000492833.1"; gene_type "protein_coding"; gene_name "OR2L3"; transcript_type "protein_coding"; transcript_name "RP11-430I15.6-002"; exon_number 1; exon_id "OTTHUME00002397661.1"; tag "alternative_5_UTR"; tag "RNA_Seq_supported_partial"; protein_id "OTTHUMP00000284100.1";
chr1	havana	UTR	248060661	248060681	.	+	.	gene_id "OTTHUMG00000040195.3"; transcript_id "OTTHUMT00000492833.1"; gene_type "protein_coding"; gene_name "OR2L3"; transcript_type "protein_coding"; transcript_name "RP11-430I15.6-002"; exon_number 2; exon_id "OTTHUME00002363328.2"; tag "alternative_5_UTR"; tag "RNA_Seq_supported_partial"; protein_id "OTTHUMP00000284100.1";
chr1	havana	UTR	248061618	248063407	.	+	.	gene_id "OTTHUMG00000040195.3"; transcript_id "OTTHUMT00000492833.1"; gene_type "protein_coding"; gene_name "OR2L3"; transcript_type "protein_coding"; transcript_name "RP11-430I15.6-002"; exon_number 2; exon_id "OTTHUME00002363328.2"; tag "alternative_5_UTR"; tag "RNA_Seq_supported_partial"; protein_id "OTTHUMP00000284100.1";
chr1	havana	exon	248046836	248046880	.	+	.	gene_id "OTTHUMG00000040195.3"; transcript_id "OTTHUMT00000492834.1"; gene_type "protein_coding"; gene_name "OR2L3"; transcript_type "protein_coding"; transcript_name "RP11-430I15.6-003"; exon_number 1; exon_id "OTTHUME00002397661.1"; tag "alternative_5_UTR"; tag "RNA_Seq_supported_partial"; protein_id "OTTHUMP00000284101.1";
chr1	havana	exon	248051188	248051241	.	+	.	gene_id "OTTHUMG00000040195.3"; transcript_id "OTTHUMT00000492834.1"; gene_type "protein_coding"; gene_name "OR2L3"; transcript_type "protein_coding"; transcript_name "RP11-430I15.6-003"; exon_number 2; exon_id "OTTHUME00002397663.1"; tag "alternative_5_UTR"; tag "RNA_Seq_supported_partial"; protein_id "OTTHUMP00000284101.1";
chr1	havana	exon	248060661	248063407	.	+	.	gene_id "OTTHUMG00000040195.3"; transcript_id "OTTHUMT00000492834.1"; gene_type "protein_coding"; gene_name "OR2L3"; transcript_type "protein_coding"; transcript_name "RP11-430I15.6-003"; exon_number 3; exon_id "OTTHUME00002363328.2"; tag "alternative_5_UTR"; tag "RNA_Seq_supported_partial"; protein_id "OTTHUMP00000284101.1";
chr1	havana	CDS	248060682	248061617	.	+	0	gene_id "OTTHUMG00000040195.3"; transcript_id "OTTHUMT00000492834.1"; gene_type "protein_coding"; gene_name "OR2L3"; transcript_type "protein_coding"; transcript_name "RP11-430I15.6-003"; exon_number 3; exon_id "OTTHUME00002363328.2"; tag "alternative_5_UTR"; tag "RNA_Seq_supported_partial"; protein_id "OTTHUMP00000284101.1";
chr1	havana	start_codon	248060682	248060684	.	+	0	gene_id "OTTHUMG00000040195.3"; transcript_id "OTTHUMT00000492834.1"; gene_type "protein_coding"; gene_name "OR2L3"; transcript_type "protein_coding"; transcript_name "RP11-430I15.6-003"; exon_number 3; exon_id "OTTHUME00002363328.2"; tag "alternative_5_UTR"; tag "RNA_Seq_supported_partial"; protein_id "OTTHUMP00000284101.1";
chr1	havana	stop_codon	248061618	248061620	.	+	0	gene_id "OTTHUMG00000040195.3"; transcript_id "OTTHUMT00000492834.1"; gene_type "protein_coding"; gene_name "OR2L3"; transcript_type "protein_coding"; transcript_name "RP11-430I15.6-003"; exon_number 3; exon_id "OTTHUME00002363328.2"; tag "alternative_5_UTR"; tag "RNA_Seq_supported_partial"; protein_id "OTTHUMP00000284101.1";
chr1	havana	UTR	248046836	248046880	.	+	.	gene_id "OTTHUMG00000040195.3"; transcript_id "OTTHUMT00000492834.1"; gene_type "protein_coding"; gene_name "OR2L3"; transcript_type "protein_coding"; transcript_name "RP11-430I15.6-003"; exon_number 1; exon_id "OTTHUME00002397661.1"; tag "alternative_5_UTR"; tag "RNA_Seq_supported_partial"; protein_id "OTTHUMP00000284101.1";
chr1	havana	UTR	248051188	248051241	.	+	.	gene_id "OTTHUMG00000040195.3"; transcript_id "OTTHUMT00000492834.1"; gene_type "protein_coding"; gene_name "OR2L3"; transcript_type "protein_coding"; transcript_name "RP11-430I15.6-003"; exon_number 2; exon_id "OTTHUME00002397663.1"; tag "alternative_5_UTR"; tag "RNA_Seq_supported_partial"; protein_id "OTTHUMP00000284101.1";
chr1	havana	UTR	248060661	248060681	.	+	.	gene_id "OTTHUMG00000040195.3"; transcript_id "OTTHUMT00000492834.1"; gene_type "protein_coding"; gene_name "OR2L3"; transcript_type "protein_coding"; transcript_name "RP11-430I15.6-003"; exon_number 3; exon_id "OTTHUME00002363328.2"; tag "alternative_5_UTR"; tag "RNA_Seq_supported_partial"; protein_id "OTTHUMP00000284101.1";
chr1	havana	UTR	248061618	248063407	.	+	.	gene_id "OTTHUMG00000040195.3"; transcript_id "OTTHUMT00000492834.1"; gene_type "protein_coding"; gene_name "OR2L3"; transcript_type "protein_coding"; transcript_name "RP11-430I15.6-003"; exon_number 3; exon_id "OTTHUME00002363328.2"; tag "alternative_5_UTR"; tag "RNA_Seq_supported_partial"; protein_id "OTTHUMP00000284101.1";
chr1	havana	exon	248055834	248055916	.	+	.	gene_id "OTTHUMG00000040195.3"; transcript_id "OTTHUMT00000096852.3"; gene_type "protein_coding"; gene_name "OR2L3"; transcript_type "protein_coding"; transcript_name "RP11-430I15.6-001"; exon_number 1; exon_id "OTTHUME00002397662.1"; tag "RNA_Seq_supported_partial"; protein_id "OTTHUMP00000038049.1";
chr1	havana	exon	248060661	248063407	.	+	.	gene_id "OTTHUMG00000040195.3"; transcript_id "OTTHUMT00000096852.3"; gene_type "protein_coding"; gene_name "OR2L3"; transcript_type "protein_coding"; transcript_name "RP11-430I15.6-001"; exon_number 2; exon_id "OTTHUME00002363328.2"; tag "RNA_Seq_supported_partial"; protein_id "OTTHUMP00000038049.1";
chr1	havana	CDS	248060682	248061617	.	+	0	gene_id "OTTHUMG00000040195.3"; transcript_id "OTTHUMT00000096852.3"; gene_type "protein_coding"; gene_name "OR2L3"; transcript_type "protein_coding"; transcript_name "RP11-430I15.6-001"; exon_number 2; exon_id "OTTHUME00002363328.2"; tag "RNA_Seq_supported_partial"; protein_id "OTTHUMP00000038049.1";
chr1	havana	start_codon	248060682	248060684	.	+	0	gene_id "OTTHUMG00000040195.3"; transcript_id "OTTHUMT00000096852.3"; gene_type "protein_coding"; gene_name "OR2L3"; transcript_type "protein_coding"; transcript_name "RP11-430I15.6-001"; exon_number 2; exon_id "OTTHUME00002363328.2"; tag "RNA_Seq_supported_partial"; protein_id "OTTHUMP00000038049.1";
chr1	havana	stop_codon	248061618	248061620	.	+	0	gene_id "OTTHUMG00000040195.3"; transcript_id "OTTHUMT00000096852.3"; gene_type "protein_coding"; gene_name "OR2L3"; transcript_type "protein_coding"; transcript_name "RP11-430I15.6-001"; exon_number 2; exon_id "OTTHUME00002363328.2"; tag "RNA_Seq_supported_partial"; protein_id "OTTHUMP00000038049.1";
chr1	havana	UTR	248055834	248055916	.	+	.	gene_id "OTTHUMG00000040195.3"; transcript_id "OTTHUMT00000096852.3"; gene_type "protein_coding"; gene_name "OR2L3"; transcript_type "protein_coding"; transcript_name "RP11-430I15.6-001"; exon_number 1; exon_id "OTTHUME00002397662.1"; tag "RNA_Seq_supported_partial"; protein_id "OTTHUMP00000038049.1";
chr1	havana	UTR	248060661	248060681	.	+	.	gene_id "OTTHUMG00000040195.3"; transcript_id "OTTHUMT00000096852.3"; gene_type "protein_coding"; gene_name "OR2L3"; transcript_type "protein_coding"; transcript_name "RP11-430I15.6-001"; exon_number 2; exon_id "OTTHUME00002363328.2"; tag "RNA_Seq_supported_partial"; protein_id "OTTHUMP00000038049.1";
chr1	havana	UTR	248061618	248063407	.	+	.	gene_id "OTTHUMG00000040195.3"; transcript_id "OTTHUMT00000096852.3"; gene_type "protein_coding"; gene_name "OR2L3"; transcript_type "protein_coding"; transcript_name "RP11-430I15.6-001"; exon_number 2; exon_id "OTTHUME00002363328.2"; tag "RNA_Seq_supported_partial"; protein_id "OTTHUMP00000038049.1";
chr1	havana	exon	248087492	248087522	.	-	.	gene_id "OTTHUMG00000040455.4"; transcript_id "OTTHUMT00000492835.1"; gene_type "transcribed_unprocessed_pseudogene"; gene_name "OR2T32P"; transcript_type "processed_transcript"; transcript_name "RP11-132G10.2-003"; exon_number 1; exon_id "OTTHUME00002397665.1"; tag "RNA_Seq_supported_partial";
chr1	havana	exon	248083522	248084604	.	-	.	gene_id "OTTHUMG00000040455.4"; transcript_id "OTTHUMT00000492835.1"; gene_type "transcribed_unprocessed_pseudogene"; gene_name "OR2T32P"; transcript_type "processed_transcript"; transcript_name "RP11-132G10.2-003"; exon_number 2; exon_id "OTTHUME00000430805.3"; tag "RNA_Seq_supported_partial";
chr1	havana	exon	248083634	248084596	.	-	.	gene_id "OTTHUMG00000040455.4"; transcript_id "OTTHUMT00000097351.3"; gene_type "transcribed_unprocessed_pseudogene"; gene_name "OR2T32P"; transcript_type "transcribed_unprocessed_pseudogene"; transcript_name "RP11-132G10.2-001"; exon_number 1; exon_id "OTTHUME00002397664.1";
chr1	havana	exon	248095184	248095254	.	+	.	gene_id "OTTHUMG00000040446.4"; transcript_id "OTTHUMT00000097342.2"; gene_type "protein_coding"; gene_name "OR2L13"; transcript_type "protein_coding"; transcript_name "RP11-132G10.1-001"; exon_number 1; exon_id "OTTHUME00002397666.1"; tag "RNA_Seq_supported_partial"; protein_id "OTTHUMP00000038265.1";
chr1	havana	exon	248098651	248098775	.	+	.	gene_id "OTTHUMG00000040446.4"; transcript_id "OTTHUMT00000097342.2"; gene_type "protein_coding"; gene_name "OR2L13"; transcript_type "protein_coding"; transcript_name "RP11-132G10.1-001"; exon_number 2; exon_id "OTTHUME00000430795.2"; tag "RNA_Seq_supported_partial"; protein_id "OTTHUMP00000038265.1";
chr1	havana	exon	248099358	248101103	.	+	.	gene_id "OTTHUMG00000040446.4"; transcript_id "OTTHUMT00000097342.2"; gene_type "protein_coding"; gene_name "OR2L13"; transcript_type "protein_coding"; transcript_name "RP11-132G10.1-001"; exon_number 3; exon_id "OTTHUME00000430796.3"; tag "RNA_Seq_supported_partial"; protein_id "OTTHUMP00000038265.1";
chr1	havana	CDS	248099376	248100311	.	+	0	gene_id "OTTHUMG00000040446.4"; transcript_id "OTTHUMT00000097342.2"; gene_type "protein_coding"; gene_name "OR2L13"; transcript_type "protein_coding"; transcript_name "RP11-132G10.1-001"; exon_number 3; exon_id "OTTHUME00000430796.3"; tag "RNA_Seq_supported_partial"; protein_id "OTTHUMP00000038265.1";
chr1	havana	start_codon	248099376	248099378	.	+	0	gene_id "OTTHUMG00000040446.4"; transcript_id "OTTHUMT00000097342.2"; gene_type "protein_coding"; gene_name "OR2L13"; transcript_type "protein_coding"; transcript_name "RP11-132G10.1-001"; exon_number 3; exon_id "OTTHUME00000430796.3"; tag "RNA_Seq_supported_partial"; protein_id "OTTHUMP00000038265.1";
chr1	havana	stop_codon	248100312	248100314	.	+	0	gene_id "OTTHUMG00000040446.4"; transcript_id "OTTHUMT00000097342.2"; gene_type "protein_coding"; gene_name "OR2L13"; transcript_type "protein_coding"; transcript_name "RP11-132G10.1-001"; exon_number 3; exon_id "OTTHUME00000430796.3"; tag "RNA_Seq_supported_partial"; protein_id "OTTHUMP00000038265.1";
chr1	havana	UTR	248095184	248095254	.	+	.	gene_id "OTTHUMG00000040446.4"; transcript_id "OTTHUMT00000097342.2"; gene_type "protein_coding"; gene_name "OR2L13"; transcript_type "protein_coding"; transcript_name "RP11-132G10.1-001"; exon_number 1; exon_id "OTTHUME00002397666.1"; tag "RNA_Seq_supported_partial"; protein_id "OTTHUMP00000038265.1";
chr1	havana	UTR	248098651	248098775	.	+	.	gene_id "OTTHUMG00000040446.4"; transcript_id "OTTHUMT00000097342.2"; gene_type "protein_coding"; gene_name "OR2L13"; transcript_type "protein_coding"; transcript_name "RP11-132G10.1-001"; exon_number 2; exon_id "OTTHUME00000430795.2"; tag "RNA_Seq_supported_partial"; protein_id "OTTHUMP00000038265.1";
chr1	havana	UTR	248099358	248099375	.	+	.	gene_id "OTTHUMG00000040446.4"; transcript_id "OTTHUMT00000097342.2"; gene_type "protein_coding"; gene_name "OR2L13"; transcript_type "protein_coding"; transcript_name "RP11-132G10.1-001"; exon_number 3; exon_id "OTTHUME00000430796.3"; tag "RNA_Seq_supported_partial"; protein_id "OTTHUMP00000038265.1";
chr1	havana	UTR	248100312	248101103	.	+	.	gene_id "OTTHUMG00000040446.4"; transcript_id "OTTHUMT00000097342.2"; gene_type "protein_coding"; gene_name "OR2L13"; transcript_type "protein_coding"; transcript_name "RP11-132G10.1-001"; exon_number 3; exon_id "OTTHUME00000430796.3"; tag "RNA_Seq_supported_partial"; protein_id "OTTHUMP00000038265.1";
chr1	havana	exon	248095184	248095254	.	+	.	gene_id "OTTHUMG00000040446.4"; transcript_id "OTTHUMT00000492874.1"; gene_type "protein_coding"; gene_name "OR2L13"; transcript_type "protein_coding"; transcript_name "RP11-132G10.1-002"; exon_number 1; exon_id "OTTHUME00002397666.1"; tag "alternative_5_UTR"; tag "RNA_Seq_supported_partial"; protein_id "OTTHUMP00000284130.1";
chr1	havana	exon	248099358	248101103	.	+	.	gene_id "OTTHUMG00000040446.4"; transcript_id "OTTHUMT00000492874.1"; gene_type "protein_coding"; gene_name "OR2L13"; transcript_type "protein_coding"; transcript_name "RP11-132G10.1-002"; exon_number 2; exon_id "OTTHUME00000430796.3"; tag "alternative_5_UTR"; tag "RNA_Seq_supported_partial"; protein_id "OTTHUMP00000284130.1";
chr1	havana	CDS	248099376	248100311	.	+	0	gene_id "OTTHUMG00000040446.4"; transcript_id "OTTHUMT00000492874.1"; gene_type "protein_coding"; gene_name "OR2L13"; transcript_type "protein_coding"; transcript_name "RP11-132G10.1-002"; exon_number 2; exon_id "OTTHUME00000430796.3"; tag "alternative_5_UTR"; tag "RNA_Seq_supported_partial"; protein_id "OTTHUMP00000284130.1";
chr1	havana	start_codon	248099376	248099378	.	+	0	gene_id "OTTHUMG00000040446.4"; transcript_id "OTTHUMT00000492874.1"; gene_type "protein_coding"; gene_name "OR2L13"; transcript_type "protein_coding"; transcript_name "RP11-132G10.1-002"; exon_number 2; exon_id "OTTHUME00000430796.3"; tag "alternative_5_UTR"; tag "RNA_Seq_supported_partial"; protein_id "OTTHUMP00000284130.1";
chr1	havana	stop_codon	248100312	248100314	.	+	0	gene_id "OTTHUMG00000040446.4"; transcript_id "OTTHUMT00000492874.1"; gene_type "protein_coding"; gene_name "OR2L13"; transcript_type "protein_coding"; transcript_name "RP11-132G10.1-002"; exon_number 2; exon_id "OTTHUME00000430796.3"; tag "alternative_5_UTR"; tag "RNA_Seq_supported_partial"; protein_id "OTTHUMP00000284130.1";
chr1	havana	UTR	248095184	248095254	.	+	.	gene_id "OTTHUMG00000040446.4"; transcript_id "OTTHUMT00000492874.1"; gene_type "protein_coding"; gene_name "OR2L13"; transcript_type "protein_coding"; transcript_name "RP11-132G10.1-002"; exon_number 1; exon_id "OTTHUME00002397666.1"; tag "alternative_5_UTR"; tag "RNA_Seq_supported_partial"; protein_id "OTTHUMP00000284130.1";
chr1	havana	UTR	248099358	248099375	.	+	.	gene_id "OTTHUMG00000040446.4"; transcript_id "OTTHUMT00000492874.1"; gene_type "protein_coding"; gene_name "OR2L13"; transcript_type "protein_coding"; transcript_name "RP11-132G10.1-002"; exon_number 2; exon_id "OTTHUME00000430796.3"; tag "alternative_5_UTR"; tag "RNA_Seq_supported_partial"; protein_id "OTTHUMP00000284130.1";
chr1	havana	UTR	248100312	248101103	.	+	.	gene_id "OTTHUMG00000040446.4"; transcript_id "OTTHUMT00000492874.1"; gene_type "protein_coding"; gene_name "OR2L13"; transcript_type "protein_coding"; transcript_name "RP11-132G10.1-002"; exon_number 2; exon_id "OTTHUME00000430796.3"; tag "alternative_5_UTR"; tag "RNA_Seq_supported_partial"; protein_id "OTTHUMP00000284130.1";
chr1	havana	exon	248097276	248097352	.	+	.	gene_id "OTTHUMG00000040446.4"; transcript_id "OTTHUMT00000492888.1"; gene_type "protein_coding"; gene_name "OR2L13"; transcript_type "protein_coding"; transcript_name "RP11-132G10.1-003"; exon_number 1; exon_id "OTTHUME00002397920.1"; tag "alternative_5_UTR"; tag "RNA_Seq_supported_partial"; protein_id "OTTHUMP00000284145.1";
chr1	havana	exon	248098651	248098775	.	+	.	gene_id "OTTHUMG00000040446.4"; transcript_id "OTTHUMT00000492888.1"; gene_type "protein_coding"; gene_name "OR2L13"; transcript_type "protein_coding"; transcript_name "RP11-132G10.1-003"; exon_number 2; exon_id "OTTHUME00000430795.2"; tag "alternative_5_UTR"; tag "RNA_Seq_supported_partial"; protein_id "OTTHUMP00000284145.1";
chr1	havana	exon	248099358	248101103	.	+	.	gene_id "OTTHUMG00000040446.4"; transcript_id "OTTHUMT00000492888.1"; gene_type "protein_coding"; gene_name "OR2L13"; transcript_type "protein_coding"; transcript_name "RP11-132G10.1-003"; exon_number 3; exon_id "OTTHUME00000430796.3"; tag "alternative_5_UTR"; tag "RNA_Seq_supported_partial"; protein_id "OTTHUMP00000284145.1";
chr1	havana	CDS	248099376	248100311	.	+	0	gene_id "OTTHUMG00000040446.4"; transcript_id "OTTHUMT00000492888.1"; gene_type "protein_coding"; gene_name "OR2L13"; transcript_type "protein_coding"; transcript_name "RP11-132G10.1-003"; exon_number 3; exon_id "OTTHUME00000430796.3"; tag "alternative_5_UTR"; tag "RNA_Seq_supported_partial"; protein_id "OTTHUMP00000284145.1";
chr1	havana	start_codon	248099376	248099378	.	+	0	gene_id "OTTHUMG00000040446.4"; transcript_id "OTTHUMT00000492888.1"; gene_type "protein_coding"; gene_name "OR2L13"; transcript_type "protein_coding"; transcript_name "RP11-132G10.1-003"; exon_number 3; exon_id "OTTHUME00000430796.3"; tag "alternative_5_UTR"; tag "RNA_Seq_supported_partial"; protein_id "OTTHUMP00000284145.1";
chr1	havana	stop_codon	248100312	248100314	.	+	0	gene_id "OTTHUMG00000040446.4"; transcript_id "OTTHUMT00000492888.1"; gene_type "protein_coding"; gene_name "OR2L13"; transcript_type "protein_coding"; transcript_name "RP11-132G10.1-003"; exon_number 3; exon_id "OTTHUME00000430796.3"; tag "alternative_5_UTR"; tag "RNA_Seq_supported_partial"; protein_id "OTTHUMP00000284145.1";
chr1	havana	UTR	248097276	248097352	.	+	.	gene_id "OTTHUMG00000040446.4"; transcript_id "OTTHUMT00000492888.1"; gene_type "protein_coding"; gene_name "OR2L13"; transcript_type "protein_coding"; transcript_name "RP11-132G10.1-003"; exon_number 1; exon_id "OTTHUME00002397920.1"; tag "alternative_5_UTR"; tag "RNA_Seq_supported_partial"; protein_id "OTTHUMP00000284145.1";
chr1	havana	UTR	248098651	248098775	.	+	.	gene_id "OTTHUMG00000040446.4"; transcript_id "OTTHUMT00000492888.1"; gene_type "protein_coding"; gene_name "OR2L13"; transcript_type "protein_coding"; transcript_name "RP11-132G10.1-003"; exon_number 2; exon_id "OTTHUME00000430795.2"; tag "alternative_5_UTR"; tag "RNA_Seq_supported_partial"; protein_id "OTTHUMP00000284145.1";
chr1	havana	UTR	248099358	248099375	.	+	.	gene_id "OTTHUMG00000040446.4"; transcript_id "OTTHUMT00000492888.1"; gene_type "protein_coding"; gene_name "OR2L13"; transcript_type "protein_coding"; transcript_name "RP11-132G10.1-003"; exon_number 3; exon_id "OTTHUME00000430796.3"; tag "alternative_5_UTR"; tag "RNA_Seq_supported_partial"; protein_id "OTTHUMP00000284145.1";
chr1	havana	UTR	248100312	248101103	.	+	.	gene_id "OTTHUMG00000040446.4"; transcript_id "OTTHUMT00000492888.1"; gene_type "protein_coding"; gene_name "OR2L13"; transcript_type "protein_coding"; transcript_name "RP11-132G10.1-003"; exon_number 3; exon_id "OTTHUME00000430796.3"; tag "alternative_5_UTR"; tag "RNA_Seq_supported_partial"; protein_id "OTTHUMP00000284145.1";
chr1	havana	exon	248121932	248122882	.	+	.	gene_id "OTTHUMG00000040445.2"; transcript_id "OTTHUMT00000097341.2"; gene_type "unprocessed_pseudogene"; gene_name "OR2M1P"; transcript_type "unprocessed_pseudogene"; transcript_name "RP11-230L4.1-001"; exon_number 1; exon_id "OTTHUME00000430794.2";
chr1	havana	exon	248145148	248146086	.	+	.	gene_id "OTTHUMG00000040447.2"; transcript_id "OTTHUMT00000097343.2"; gene_type "protein_coding"; gene_name "OR2M5"; transcript_type "protein_coding"; transcript_name "RP11-230L4.2-001"; exon_number 1; exon_id "OTTHUME00002363356.1"; protein_id "OTTHUMP00000038266.1";
chr1	havana	CDS	248145148	248146083	.	+	0	gene_id "OTTHUMG00000040447.2"; transcript_id "OTTHUMT00000097343.2"; gene_type "protein_coding"; gene_name "OR2M5"; transcript_type "protein_coding"; transcript_name "RP11-230L4.2-001"; exon_number 1; exon_id "OTTHUME00002363356.1"; protein_id "OTTHUMP00000038266.1";
chr1	havana	start_codon	248145148	248145150	.	+	0	gene_id "OTTHUMG00000040447.2"; transcript_id "OTTHUMT00000097343.2"; gene_type "protein_coding"; gene_name "OR2M5"; transcript_type "protein_coding"; transcript_name "RP11-230L4.2-001"; exon_number 1; exon_id "OTTHUME00002363356.1"; protein_id "OTTHUMP00000038266.1";
chr1	havana	stop_codon	248146084	248146086	.	+	0	gene_id "OTTHUMG00000040447.2"; transcript_id "OTTHUMT00000097343.2"; gene_type "protein_coding"; gene_name "OR2M5"; transcript_type "protein_coding"; transcript_name "RP11-230L4.2-001"; exon_number 1; exon_id "OTTHUME00002363356.1"; protein_id "OTTHUMP00000038266.1";
chr1	havana	UTR	248146084	248146086	.	+	.	gene_id "OTTHUMG00000040447.2"; transcript_id "OTTHUMT00000097343.2"; gene_type "protein_coding"; gene_name "OR2M5"; transcript_type "protein_coding"; transcript_name "RP11-230L4.2-001"; exon_number 1; exon_id "OTTHUME00002363356.1"; protein_id "OTTHUMP00000038266.1";
chr1	havana	exon	248174821	248174871	.	+	.	gene_id "OTTHUMG00000040460.4"; transcript_id "OTTHUMT00000097356.4"; gene_type "protein_coding"; gene_name "OR2M2"; transcript_type "protein_coding"; transcript_name "RP11-230L4.3-001"; exon_number 1; exon_id "OTTHUME00002397922.1"; tag "RNA_Seq_supported_partial"; protein_id "OTTHUMP00000038277.2";
chr1	havana	exon	248177918	248177995	.	+	.	gene_id "OTTHUMG00000040460.4"; transcript_id "OTTHUMT00000097356.4"; gene_type "protein_coding"; gene_name "OR2M2"; transcript_type "protein_coding"; transcript_name "RP11-230L4.3-001"; exon_number 2; exon_id "OTTHUME00002397921.1"; tag "RNA_Seq_supported_partial"; protein_id "OTTHUMP00000038277.2";
chr1	havana	exon	248179968	248181067	.	+	.	gene_id "OTTHUMG00000040460.4"; transcript_id "OTTHUMT00000097356.4"; gene_type "protein_coding"; gene_name "OR2M2"; transcript_type "protein_coding"; transcript_name "RP11-230L4.3-001"; exon_number 3; exon_id "OTTHUME00002363365.2"; tag "RNA_Seq_supported_partial"; protein_id "OTTHUMP00000038277.2";
chr1	havana	CDS	248179986	248181026	.	+	0	gene_id "OTTHUMG00000040460.4"; transcript_id "OTTHUMT00000097356.4"; gene_type "protein_coding"; gene_name "OR2M2"; transcript_type "protein_coding"; transcript_name "RP11-230L4.3-001"; exon_number 3; exon_id "OTTHUME00002363365.2"; tag "RNA_Seq_supported_partial"; protein_id "OTTHUMP00000038277.2";
chr1	havana	start_codon	248179986	248179988	.	+	0	gene_id "OTTHUMG00000040460.4"; transcript_id "OTTHUMT00000097356.4"; gene_type "protein_coding"; gene_name "OR2M2"; transcript_type "protein_coding"; transcript_name "RP11-230L4.3-001"; exon_number 3; exon_id "OTTHUME00002363365.2"; tag "RNA_Seq_supported_partial"; protein_id "OTTHUMP00000038277.2";
chr1	havana	stop_codon	248181027	248181029	.	+	0	gene_id "OTTHUMG00000040460.4"; transcript_id "OTTHUMT00000097356.4"; gene_type "protein_coding"; gene_name "OR2M2"; transcript_type "protein_coding"; transcript_name "RP11-230L4.3-001"; exon_number 3; exon_id "OTTHUME00002363365.2"; tag "RNA_Seq_supported_partial"; protein_id "OTTHUMP00000038277.2";
chr1	havana	UTR	248174821	248174871	.	+	.	gene_id "OTTHUMG00000040460.4"; transcript_id "OTTHUMT00000097356.4"; gene_type "protein_coding"; gene_name "OR2M2"; transcript_type "protein_coding"; transcript_name "RP11-230L4.3-001"; exon_number 1; exon_id "OTTHUME00002397922.1"; tag "RNA_Seq_supported_partial"; protein_id "OTTHUMP00000038277.2";
chr1	havana	UTR	248177918	248177995	.	+	.	gene_id "OTTHUMG00000040460.4"; transcript_id "OTTHUMT00000097356.4"; gene_type "protein_coding"; gene_name "OR2M2"; transcript_type "protein_coding"; transcript_name "RP11-230L4.3-001"; exon_number 2; exon_id "OTTHUME00002397921.1"; tag "RNA_Seq_supported_partial"; protein_id "OTTHUMP00000038277.2";
chr1	havana	UTR	248179968	248179985	.	+	.	gene_id "OTTHUMG00000040460.4"; transcript_id "OTTHUMT00000097356.4"; gene_type "protein_coding"; gene_name "OR2M2"; transcript_type "protein_coding"; transcript_name "RP11-230L4.3-001"; exon_number 3; exon_id "OTTHUME00002363365.2"; tag "RNA_Seq_supported_partial"; protein_id "OTTHUMP00000038277.2";
chr1	havana	UTR	248181027	248181067	.	+	.	gene_id "OTTHUMG00000040460.4"; transcript_id "OTTHUMT00000097356.4"; gene_type "protein_coding"; gene_name "OR2M2"; transcript_type "protein_coding"; transcript_name "RP11-230L4.3-001"; exon_number 3; exon_id "OTTHUME00002363365.2"; tag "RNA_Seq_supported_partial"; protein_id "OTTHUMP00000038277.2";
chr1	havana	exon	248174821	248174871	.	+	.	gene_id "OTTHUMG00000040460.4"; transcript_id "OTTHUMT00000492889.1"; gene_type "protein_coding"; gene_name "OR2M2"; transcript_type "protein_coding"; transcript_name "RP11-230L4.3-002"; exon_number 1; exon_id "OTTHUME00002397922.1"; tag "alternative_5_UTR"; tag "RNA_Seq_supported_partial"; protein_id "OTTHUMP00000284146.1";
chr1	havana	exon	248179968	248181067	.	+	.	gene_id "OTTHUMG00000040460.4"; transcript_id "OTTHUMT00000492889.1"; gene_type "protein_coding"; gene_name "OR2M2"; transcript_type "protein_coding"; transcript_name "RP11-230L4.3-002"; exon_number 2; exon_id "OTTHUME00002363365.2"; tag "alternative_5_UTR"; tag "RNA_Seq_supported_partial"; protein_id "OTTHUMP00000284146.1";
chr1	havana	CDS	248179986	248181026	.	+	0	gene_id "OTTHUMG00000040460.4"; transcript_id "OTTHUMT00000492889.1"; gene_type "protein_coding"; gene_name "OR2M2"; transcript_type "protein_coding"; transcript_name "RP11-230L4.3-002"; exon_number 2; exon_id "OTTHUME00002363365.2"; tag "alternative_5_UTR"; tag "RNA_Seq_supported_partial"; protein_id "OTTHUMP00000284146.1";
chr1	havana	start_codon	248179986	248179988	.	+	0	gene_id "OTTHUMG00000040460.4"; transcript_id "OTTHUMT00000492889.1"; gene_type "protein_coding"; gene_name "OR2M2"; transcript_type "protein_coding"; transcript_name "RP11-230L4.3-002"; exon_number 2; exon_id "OTTHUME00002363365.2"; tag "alternative_5_UTR"; tag "RNA_Seq_supported_partial"; protein_id "OTTHUMP00000284146.1";
chr1	havana	stop_codon	248181027	248181029	.	+	0	gene_id "OTTHUMG00000040460.4"; transcript_id "OTTHUMT00000492889.1"; gene_type "protein_coding"; gene_name "OR2M2"; transcript_type "protein_coding"; transcript_name "RP11-230L4.3-002"; exon_number 2; exon_id "OTTHUME00002363365.2"; tag "alternative_5_UTR"; tag "RNA_Seq_supported_partial"; protein_id "OTTHUMP00000284146.1";
chr1	havana	UTR	248174821	248174871	.	+	.	gene_id "OTTHUMG00000040460.4"; transcript_id "OTTHUMT00000492889.1"; gene_type "protein_coding"; gene_name "OR2M2"; transcript_type "protein_coding"; transcript_name "RP11-230L4.3-002"; exon_number 1; exon_id "OTTHUME00002397922.1"; tag "alternative_5_UTR"; tag "RNA_Seq_supported_partial"; protein_id "OTTHUMP00000284146.1";
chr1	havana	UTR	248179968	248179985	.	+	.	gene_id "OTTHUMG00000040460.4"; transcript_id "OTTHUMT00000492889.1"; gene_type "protein_coding"; gene_name "OR2M2"; transcript_type "protein_coding"; transcript_name "RP11-230L4.3-002"; exon_number 2; exon_id "OTTHUME00002363365.2"; tag "alternative_5_UTR"; tag "RNA_Seq_supported_partial"; protein_id "OTTHUMP00000284146.1";
chr1	havana	UTR	248181027	248181067	.	+	.	gene_id "OTTHUMG00000040460.4"; transcript_id "OTTHUMT00000492889.1"; gene_type "protein_coding"; gene_name "OR2M2"; transcript_type "protein_coding"; transcript_name "RP11-230L4.3-002"; exon_number 2; exon_id "OTTHUME00002363365.2"; tag "alternative_5_UTR"; tag "RNA_Seq_supported_partial"; protein_id "OTTHUMP00000284146.1";
chr1	havana	exon	248197265	248197301	.	+	.	gene_id "OTTHUMG00000040459.3"; transcript_id "OTTHUMT00000097355.3"; gene_type "protein_coding"; gene_name "OR2M3"; transcript_type "protein_coding"; transcript_name "RP11-245D2.6-001"; exon_number 1; exon_id "OTTHUME00002397923.1"; tag "RNA_Seq_supported_partial"; protein_id "OTTHUMP00000038276.1";
chr1	havana	exon	248203050	248212925	.	+	.	gene_id "OTTHUMG00000040459.3"; transcript_id "OTTHUMT00000097355.3"; gene_type "protein_coding"; gene_name "OR2M3"; transcript_type "protein_coding"; transcript_name "RP11-245D2.6-001"; exon_number 2; exon_id "OTTHUME00002363364.2"; tag "RNA_Seq_supported_partial"; protein_id "OTTHUMP00000038276.1";
chr1	havana	CDS	248203068	248204003	.	+	0	gene_id "OTTHUMG00000040459.3"; transcript_id "OTTHUMT00000097355.3"; gene_type "protein_coding"; gene_name "OR2M3"; transcript_type "protein_coding"; transcript_name "RP11-245D2.6-001"; exon_number 2; exon_id "OTTHUME00002363364.2"; tag "RNA_Seq_supported_partial"; protein_id "OTTHUMP00000038276.1";
chr1	havana	start_codon	248203068	248203070	.	+	0	gene_id "OTTHUMG00000040459.3"; transcript_id "OTTHUMT00000097355.3"; gene_type "protein_coding"; gene_name "OR2M3"; transcript_type "protein_coding"; transcript_name "RP11-245D2.6-001"; exon_number 2; exon_id "OTTHUME00002363364.2"; tag "RNA_Seq_supported_partial"; protein_id "OTTHUMP00000038276.1";
chr1	havana	stop_codon	248204004	248204006	.	+	0	gene_id "OTTHUMG00000040459.3"; transcript_id "OTTHUMT00000097355.3"; gene_type "protein_coding"; gene_name "OR2M3"; transcript_type "protein_coding"; transcript_name "RP11-245D2.6-001"; exon_number 2; exon_id "OTTHUME00002363364.2"; tag "RNA_Seq_supported_partial"; protein_id "OTTHUMP00000038276.1";
chr1	havana	UTR	248197265	248197301	.	+	.	gene_id "OTTHUMG00000040459.3"; transcript_id "OTTHUMT00000097355.3"; gene_type "protein_coding"; gene_name "OR2M3"; transcript_type "protein_coding"; transcript_name "RP11-245D2.6-001"; exon_number 1; exon_id "OTTHUME00002397923.1"; tag "RNA_Seq_supported_partial"; protein_id "OTTHUMP00000038276.1";
chr1	havana	UTR	248203050	248203067	.	+	.	gene_id "OTTHUMG00000040459.3"; transcript_id "OTTHUMT00000097355.3"; gene_type "protein_coding"; gene_name "OR2M3"; transcript_type "protein_coding"; transcript_name "RP11-245D2.6-001"; exon_number 2; exon_id "OTTHUME00002363364.2"; tag "RNA_Seq_supported_partial"; protein_id "OTTHUMP00000038276.1";
chr1	havana	UTR	248204004	248212925	.	+	.	gene_id "OTTHUMG00000040459.3"; transcript_id "OTTHUMT00000097355.3"; gene_type "protein_coding"; gene_name "OR2M3"; transcript_type "protein_coding"; transcript_name "RP11-245D2.6-001"; exon_number 2; exon_id "OTTHUME00002363364.2"; tag "RNA_Seq_supported_partial"; protein_id "OTTHUMP00000038276.1";
chr1	havana	exon	248231417	248231580	.	+	.	gene_id "OTTHUMG00000040456.3"; transcript_id "OTTHUMT00000097352.3"; gene_type "protein_coding"; gene_name "OR2M4"; transcript_type "protein_coding"; transcript_name "RP11-245D2.1-001"; exon_number 1; exon_id "OTTHUME00002397924.1"; tag "RNA_Seq_supported_partial"; protein_id "OTTHUMP00000038273.1";
chr1	havana	exon	248238910	248244679	.	+	.	gene_id "OTTHUMG00000040456.3"; transcript_id "OTTHUMT00000097352.3"; gene_type "protein_coding"; gene_name "OR2M4"; transcript_type "protein_coding"; transcript_name "RP11-245D2.1-001"; exon_number 2; exon_id "OTTHUME00002363361.2"; tag "RNA_Seq_supported_partial"; protein_id "OTTHUMP00000038273.1";
chr1	havana	CDS	248238929	248239861	.	+	0	gene_id "OTTHUMG00000040456.3"; transcript_id "OTTHUMT00000097352.3"; gene_type "protein_coding"; gene_name "OR2M4"; transcript_type "protein_coding"; transcript_name "RP11-245D2.1-001"; exon_number 2; exon_id "OTTHUME00002363361.2"; tag "RNA_Seq_supported_partial"; protein_id "OTTHUMP00000038273.1";
chr1	havana	start_codon	248238929	248238931	.	+	0	gene_id "OTTHUMG00000040456.3"; transcript_id "OTTHUMT00000097352.3"; gene_type "protein_coding"; gene_name "OR2M4"; transcript_type "protein_coding"; transcript_name "RP11-245D2.1-001"; exon_number 2; exon_id "OTTHUME00002363361.2"; tag "RNA_Seq_supported_partial"; protein_id "OTTHUMP00000038273.1";
chr1	havana	stop_codon	248239862	248239864	.	+	0	gene_id "OTTHUMG00000040456.3"; transcript_id "OTTHUMT00000097352.3"; gene_type "protein_coding"; gene_name "OR2M4"; transcript_type "protein_coding"; transcript_name "RP11-245D2.1-001"; exon_number 2; exon_id "OTTHUME00002363361.2"; tag "RNA_Seq_supported_partial"; protein_id "OTTHUMP00000038273.1";
chr1	havana	UTR	248231417	248231580	.	+	.	gene_id "OTTHUMG00000040456.3"; transcript_id "OTTHUMT00000097352.3"; gene_type "protein_coding"; gene_name "OR2M4"; transcript_type "protein_coding"; transcript_name "RP11-245D2.1-001"; exon_number 1; exon_id "OTTHUME00002397924.1"; tag "RNA_Seq_supported_partial"; protein_id "OTTHUMP00000038273.1";
chr1	havana	UTR	248238910	248238928	.	+	.	gene_id "OTTHUMG00000040456.3"; transcript_id "OTTHUMT00000097352.3"; gene_type "protein_coding"; gene_name "OR2M4"; transcript_type "protein_coding"; transcript_name "RP11-245D2.1-001"; exon_number 2; exon_id "OTTHUME00002363361.2"; tag "RNA_Seq_supported_partial"; protein_id "OTTHUMP00000038273.1";
chr1	havana	UTR	248239862	248244679	.	+	.	gene_id "OTTHUMG00000040456.3"; transcript_id "OTTHUMT00000097352.3"; gene_type "protein_coding"; gene_name "OR2M4"; transcript_type "protein_coding"; transcript_name "RP11-245D2.1-001"; exon_number 2; exon_id "OTTHUME00002363361.2"; tag "RNA_Seq_supported_partial"; protein_id "OTTHUMP00000038273.1";
chr1	havana	exon	248277765	248277976	.	-	.	gene_id "OTTHUMG00000040458.3"; transcript_id "OTTHUMT00000097354.3"; gene_type "protein_coding"; gene_name "OR2T33"; transcript_type "protein_coding"; transcript_name "RP11-245D2.3-001"; exon_number 1; exon_id "OTTHUME00002397925.1"; tag "RNA_Seq_supported_partial"; protein_id "OTTHUMP00000038275.1";
chr1	havana	exon	248269917	248273822	.	-	.	gene_id "OTTHUMG00000040458.3"; transcript_id "OTTHUMT00000097354.3"; gene_type "protein_coding"; gene_name "OR2T33"; transcript_type "protein_coding"; transcript_name "RP11-245D2.3-001"; exon_number 2; exon_id "OTTHUME00002363363.2"; tag "RNA_Seq_supported_partial"; protein_id "OTTHUMP00000038275.1";
chr1	havana	CDS	248272855	248273814	.	-	0	gene_id "OTTHUMG00000040458.3"; transcript_id "OTTHUMT00000097354.3"; gene_type "protein_coding"; gene_name "OR2T33"; transcript_type "protein_coding"; transcript_name "RP11-245D2.3-001"; exon_number 2; exon_id "OTTHUME00002363363.2"; tag "RNA_Seq_supported_partial"; protein_id "OTTHUMP00000038275.1";
chr1	havana	start_codon	248273812	248273814	.	-	0	gene_id "OTTHUMG00000040458.3"; transcript_id "OTTHUMT00000097354.3"; gene_type "protein_coding"; gene_name "OR2T33"; transcript_type "protein_coding"; transcript_name "RP11-245D2.3-001"; exon_number 2; exon_id "OTTHUME00002363363.2"; tag "RNA_Seq_supported_partial"; protein_id "OTTHUMP00000038275.1";
chr1	havana	stop_codon	248272852	248272854	.	-	0	gene_id "OTTHUMG00000040458.3"; transcript_id "OTTHUMT00000097354.3"; gene_type "protein_coding"; gene_name "OR2T33"; transcript_type "protein_coding"; transcript_name "RP11-245D2.3-001"; exon_number 2; exon_id "OTTHUME00002363363.2"; tag "RNA_Seq_supported_partial"; protein_id "OTTHUMP00000038275.1";
chr1	havana	UTR	248277765	248277976	.	-	.	gene_id "OTTHUMG00000040458.3"; transcript_id "OTTHUMT00000097354.3"; gene_type "protein_coding"; gene_name "OR2T33"; transcript_type "protein_coding"; transcript_name "RP11-245D2.3-001"; exon_number 1; exon_id "OTTHUME00002397925.1"; tag "RNA_Seq_supported_partial"; protein_id "OTTHUMP00000038275.1";
chr1	havana	UTR	248269917	248272854	.	-	.	gene_id "OTTHUMG00000040458.3"; transcript_id "OTTHUMT00000097354.3"; gene_type "protein_coding"; gene_name "OR2T33"; transcript_type "protein_coding"; transcript_name "RP11-245D2.3-001"; exon_number 2; exon_id "OTTHUME00002363363.2"; tag "RNA_Seq_supported_partial"; protein_id "OTTHUMP00000038275.1";
chr1	havana	UTR	248273815	248273822	.	-	.	gene_id "OTTHUMG00000040458.3"; transcript_id "OTTHUMT00000097354.3"; gene_type "protein_coding"; gene_name "OR2T33"; transcript_type "protein_coding"; transcript_name "RP11-245D2.3-001"; exon_number 2; exon_id "OTTHUME00002363363.2"; tag "RNA_Seq_supported_partial"; protein_id "OTTHUMP00000038275.1";
chr1	havana	exon	248303346	248303424	.	-	.	gene_id "OTTHUMG00000040457.3"; transcript_id "OTTHUMT00000097353.3"; gene_type "protein_coding"; gene_name "OR2T12"; transcript_type "protein_coding"; transcript_name "RP11-245D2.2-001"; exon_number 1; exon_id "OTTHUME00002397926.1"; tag "RNA_Seq_supported_partial"; protein_id "OTTHUMP00000038274.1";
chr1	havana	exon	248301373	248301553	.	-	.	gene_id "OTTHUMG00000040457.3"; transcript_id "OTTHUMT00000097353.3"; gene_type "protein_coding"; gene_name "OR2T12"; transcript_type "protein_coding"; transcript_name "RP11-245D2.2-001"; exon_number 2; exon_id "OTTHUME00002397927.1"; tag "RNA_Seq_supported_partial"; protein_id "OTTHUMP00000038274.1";
chr1	havana	exon	248290139	248295586	.	-	.	gene_id "OTTHUMG00000040457.3"; transcript_id "OTTHUMT00000097353.3"; gene_type "protein_coding"; gene_name "OR2T12"; transcript_type "protein_coding"; transcript_name "RP11-245D2.2-001"; exon_number 3; exon_id "OTTHUME00002363362.2"; tag "RNA_Seq_supported_partial"; protein_id "OTTHUMP00000038274.1";
chr1	havana	CDS	248294619	248295578	.	-	0	gene_id "OTTHUMG00000040457.3"; transcript_id "OTTHUMT00000097353.3"; gene_type "protein_coding"; gene_name "OR2T12"; transcript_type "protein_coding"; transcript_name "RP11-245D2.2-001"; exon_number 3; exon_id "OTTHUME00002363362.2"; tag "RNA_Seq_supported_partial"; protein_id "OTTHUMP00000038274.1";
chr1	havana	start_codon	248295576	248295578	.	-	0	gene_id "OTTHUMG00000040457.3"; transcript_id "OTTHUMT00000097353.3"; gene_type "protein_coding"; gene_name "OR2T12"; transcript_type "protein_coding"; transcript_name "RP11-245D2.2-001"; exon_number 3; exon_id "OTTHUME00002363362.2"; tag "RNA_Seq_supported_partial"; protein_id "OTTHUMP00000038274.1";
chr1	havana	stop_codon	248294616	248294618	.	-	0	gene_id "OTTHUMG00000040457.3"; transcript_id "OTTHUMT00000097353.3"; gene_type "protein_coding"; gene_name "OR2T12"; transcript_type "protein_coding"; transcript_name "RP11-245D2.2-001"; exon_number 3; exon_id "OTTHUME00002363362.2"; tag "RNA_Seq_supported_partial"; protein_id "OTTHUMP00000038274.1";
chr1	havana	UTR	248303346	248303424	.	-	.	gene_id "OTTHUMG00000040457.3"; transcript_id "OTTHUMT00000097353.3"; gene_type "protein_coding"; gene_name "OR2T12"; transcript_type "protein_coding"; transcript_name "RP11-245D2.2-001"; exon_number 1; exon_id "OTTHUME00002397926.1"; tag "RNA_Seq_supported_partial"; protein_id "OTTHUMP00000038274.1";
chr1	havana	UTR	248301373	248301553	.	-	.	gene_id "OTTHUMG00000040457.3"; transcript_id "OTTHUMT00000097353.3"; gene_type "protein_coding"; gene_name "OR2T12"; transcript_type "protein_coding"; transcript_name "RP11-245D2.2-001"; exon_number 2; exon_id "OTTHUME00002397927.1"; tag "RNA_Seq_supported_partial"; protein_id "OTTHUMP00000038274.1";
chr1	havana	UTR	248290139	248294618	.	-	.	gene_id "OTTHUMG00000040457.3"; transcript_id "OTTHUMT00000097353.3"; gene_type "protein_coding"; gene_name "OR2T12"; transcript_type "protein_coding"; transcript_name "RP11-245D2.2-001"; exon_number 3; exon_id "OTTHUME00002363362.2"; tag "RNA_Seq_supported_partial"; protein_id "OTTHUMP00000038274.1";
chr1	havana	UTR	248295579	248295586	.	-	.	gene_id "OTTHUMG00000040457.3"; transcript_id "OTTHUMT00000097353.3"; gene_type "protein_coding"; gene_name "OR2T12"; transcript_type "protein_coding"; transcript_name "RP11-245D2.2-001"; exon_number 3; exon_id "OTTHUME00002363362.2"; tag "RNA_Seq_supported_partial"; protein_id "OTTHUMP00000038274.1";
chr1	havana	exon	248323630	248324568	.	-	.	gene_id "OTTHUMG00000040461.2"; transcript_id "OTTHUMT00000097357.2"; gene_type "protein_coding"; gene_name "OR2M7"; transcript_type "protein_coding"; transcript_name "RP11-245D2.4-001"; exon_number 1; exon_id "OTTHUME00002363366.1"; protein_id "OTTHUMP00000038278.1";
chr1	havana	CDS	248323633	248324568	.	-	0	gene_id "OTTHUMG00000040461.2"; transcript_id "OTTHUMT00000097357.2"; gene_type "protein_coding"; gene_name "OR2M7"; transcript_type "protein_coding"; transcript_name "RP11-245D2.4-001"; exon_number 1; exon_id "OTTHUME00002363366.1"; protein_id "OTTHUMP00000038278.1";
chr1	havana	start_codon	248324566	248324568	.	-	0	gene_id "OTTHUMG00000040461.2"; transcript_id "OTTHUMT00000097357.2"; gene_type "protein_coding"; gene_name "OR2M7"; transcript_type "protein_coding"; transcript_name "RP11-245D2.4-001"; exon_number 1; exon_id "OTTHUME00002363366.1"; protein_id "OTTHUMP00000038278.1";
chr1	havana	stop_codon	248323630	248323632	.	-	0	gene_id "OTTHUMG00000040461.2"; transcript_id "OTTHUMT00000097357.2"; gene_type "protein_coding"; gene_name "OR2M7"; transcript_type "protein_coding"; transcript_name "RP11-245D2.4-001"; exon_number 1; exon_id "OTTHUME00002363366.1"; protein_id "OTTHUMP00000038278.1";
chr1	havana	UTR	248323630	248323632	.	-	.	gene_id "OTTHUMG00000040461.2"; transcript_id "OTTHUMT00000097357.2"; gene_type "protein_coding"; gene_name "OR2M7"; transcript_type "protein_coding"; transcript_name "RP11-245D2.4-001"; exon_number 1; exon_id "OTTHUME00002363366.1"; protein_id "OTTHUMP00000038278.1";
chr1	havana	exon	248348775	248349713	.	+	.	gene_id "OTTHUMG00000040463.2"; transcript_id "OTTHUMT00000097359.2"; gene_type "protein_coding"; gene_name "OR14C36"; transcript_type "protein_coding"; transcript_name "RP11-245D2.5-001"; exon_number 1; exon_id "OTTHUME00002363368.1"; protein_id "OTTHUMP00000038280.1";
chr1	havana	CDS	248348775	248349710	.	+	0	gene_id "OTTHUMG00000040463.2"; transcript_id "OTTHUMT00000097359.2"; gene_type "protein_coding"; gene_name "OR14C36"; transcript_type "protein_coding"; transcript_name "RP11-245D2.5-001"; exon_number 1; exon_id "OTTHUME00002363368.1"; protein_id "OTTHUMP00000038280.1";
chr1	havana	start_codon	248348775	248348777	.	+	0	gene_id "OTTHUMG00000040463.2"; transcript_id "OTTHUMT00000097359.2"; gene_type "protein_coding"; gene_name "OR14C36"; transcript_type "protein_coding"; transcript_name "RP11-245D2.5-001"; exon_number 1; exon_id "OTTHUME00002363368.1"; protein_id "OTTHUMP00000038280.1";
chr1	havana	stop_codon	248349711	248349713	.	+	0	gene_id "OTTHUMG00000040463.2"; transcript_id "OTTHUMT00000097359.2"; gene_type "protein_coding"; gene_name "OR14C36"; transcript_type "protein_coding"; transcript_name "RP11-245D2.5-001"; exon_number 1; exon_id "OTTHUME00002363368.1"; protein_id "OTTHUMP00000038280.1";
chr1	havana	UTR	248349711	248349713	.	+	.	gene_id "OTTHUMG00000040463.2"; transcript_id "OTTHUMT00000097359.2"; gene_type "protein_coding"; gene_name "OR14C36"; transcript_type "protein_coding"; transcript_name "RP11-245D2.5-001"; exon_number 1; exon_id "OTTHUME00002363368.1"; protein_id "OTTHUMP00000038280.1";
chr1	havana	exon	248361665	248362627	.	+	.	gene_id "OTTHUMG00000040453.4"; transcript_id "OTTHUMT00000097349.4"; gene_type "protein_coding"; gene_name "OR2T4"; transcript_type "protein_coding"; transcript_name "RP11-407H12.1-001"; exon_number 1; exon_id "OTTHUME00002363360.2"; protein_id "OTTHUMP00000038271.3";
chr1	havana	CDS	248361665	248362624	.	+	0	gene_id "OTTHUMG00000040453.4"; transcript_id "OTTHUMT00000097349.4"; gene_type "protein_coding"; gene_name "OR2T4"; transcript_type "protein_coding"; transcript_name "RP11-407H12.1-001"; exon_number 1; exon_id "OTTHUME00002363360.2"; protein_id "OTTHUMP00000038271.3";
chr1	havana	start_codon	248361665	248361667	.	+	0	gene_id "OTTHUMG00000040453.4"; transcript_id "OTTHUMT00000097349.4"; gene_type "protein_coding"; gene_name "OR2T4"; transcript_type "protein_coding"; transcript_name "RP11-407H12.1-001"; exon_number 1; exon_id "OTTHUME00002363360.2"; protein_id "OTTHUMP00000038271.3";
chr1	havana	stop_codon	248362625	248362627	.	+	0	gene_id "OTTHUMG00000040453.4"; transcript_id "OTTHUMT00000097349.4"; gene_type "protein_coding"; gene_name "OR2T4"; transcript_type "protein_coding"; transcript_name "RP11-407H12.1-001"; exon_number 1; exon_id "OTTHUME00002363360.2"; protein_id "OTTHUMP00000038271.3";
chr1	havana	UTR	248362625	248362627	.	+	.	gene_id "OTTHUMG00000040453.4"; transcript_id "OTTHUMT00000097349.4"; gene_type "protein_coding"; gene_name "OR2T4"; transcript_type "protein_coding"; transcript_name "RP11-407H12.1-001"; exon_number 1; exon_id "OTTHUME00002363360.2"; protein_id "OTTHUMP00000038271.3";
chr1	havana	exon	248375746	248376054	.	+	.	gene_id "OTTHUMG00000040448.3"; transcript_id "OTTHUMT00000097344.3"; gene_type "protein_coding"; gene_name "OR2T6"; transcript_type "protein_coding"; transcript_name "RP11-407H12.2-001"; exon_number 1; exon_id "OTTHUME00002397928.1"; tag "RNA_Seq_supported_partial"; protein_id "OTTHUMP00000038267.1";
chr1	havana	exon	248384711	248384864	.	+	.	gene_id "OTTHUMG00000040448.3"; transcript_id "OTTHUMT00000097344.3"; gene_type "protein_coding"; gene_name "OR2T6"; transcript_type "protein_coding"; transcript_name "RP11-407H12.2-001"; exon_number 2; exon_id "OTTHUME00002397929.1"; tag "RNA_Seq_supported_partial"; protein_id "OTTHUMP00000038267.1";
chr1	havana	exon	248387605	248391811	.	+	.	gene_id "OTTHUMG00000040448.3"; transcript_id "OTTHUMT00000097344.3"; gene_type "protein_coding"; gene_name "OR2T6"; transcript_type "protein_coding"; transcript_name "RP11-407H12.2-001"; exon_number 3; exon_id "OTTHUME00002363357.2"; tag "RNA_Seq_supported_partial"; protein_id "OTTHUMP00000038267.1";
chr1	havana	CDS	248387609	248388532	.	+	0	gene_id "OTTHUMG00000040448.3"; transcript_id "OTTHUMT00000097344.3"; gene_type "protein_coding"; gene_name "OR2T6"; transcript_type "protein_coding"; transcript_name "RP11-407H12.2-001"; exon_number 3; exon_id "OTTHUME00002363357.2"; tag "RNA_Seq_supported_partial"; protein_id "OTTHUMP00000038267.1";
chr1	havana	start_codon	248387609	248387611	.	+	0	gene_id "OTTHUMG00000040448.3"; transcript_id "OTTHUMT00000097344.3"; gene_type "protein_coding"; gene_name "OR2T6"; transcript_type "protein_coding"; transcript_name "RP11-407H12.2-001"; exon_number 3; exon_id "OTTHUME00002363357.2"; tag "RNA_Seq_supported_partial"; protein_id "OTTHUMP00000038267.1";
chr1	havana	stop_codon	248388533	248388535	.	+	0	gene_id "OTTHUMG00000040448.3"; transcript_id "OTTHUMT00000097344.3"; gene_type "protein_coding"; gene_name "OR2T6"; transcript_type "protein_coding"; transcript_name "RP11-407H12.2-001"; exon_number 3; exon_id "OTTHUME00002363357.2"; tag "RNA_Seq_supported_partial"; protein_id "OTTHUMP00000038267.1";
chr1	havana	UTR	248375746	248376054	.	+	.	gene_id "OTTHUMG00000040448.3"; transcript_id "OTTHUMT00000097344.3"; gene_type "protein_coding"; gene_name "OR2T6"; transcript_type "protein_coding"; transcript_name "RP11-407H12.2-001"; exon_number 1; exon_id "OTTHUME00002397928.1"; tag "RNA_Seq_supported_partial"; protein_id "OTTHUMP00000038267.1";
chr1	havana	UTR	248384711	248384864	.	+	.	gene_id "OTTHUMG00000040448.3"; transcript_id "OTTHUMT00000097344.3"; gene_type "protein_coding"; gene_name "OR2T6"; transcript_type "protein_coding"; transcript_name "RP11-407H12.2-001"; exon_number 2; exon_id "OTTHUME00002397929.1"; tag "RNA_Seq_supported_partial"; protein_id "OTTHUMP00000038267.1";
chr1	havana	UTR	248387605	248387608	.	+	.	gene_id "OTTHUMG00000040448.3"; transcript_id "OTTHUMT00000097344.3"; gene_type "protein_coding"; gene_name "OR2T6"; transcript_type "protein_coding"; transcript_name "RP11-407H12.2-001"; exon_number 3; exon_id "OTTHUME00002363357.2"; tag "RNA_Seq_supported_partial"; protein_id "OTTHUMP00000038267.1";
chr1	havana	UTR	248388533	248391811	.	+	.	gene_id "OTTHUMG00000040448.3"; transcript_id "OTTHUMT00000097344.3"; gene_type "protein_coding"; gene_name "OR2T6"; transcript_type "protein_coding"; transcript_name "RP11-407H12.2-001"; exon_number 3; exon_id "OTTHUME00002363357.2"; tag "RNA_Seq_supported_partial"; protein_id "OTTHUMP00000038267.1";
chr1	havana	exon	248403048	248403245	.	+	.	gene_id "OTTHUMG00000040450.4"; transcript_id "OTTHUMT00000097346.4"; gene_type "protein_coding"; gene_name "OR2T1"; transcript_type "protein_coding"; transcript_name "RP11-407H12.3-001"; exon_number 1; exon_id "OTTHUME00002397930.1"; tag "RNA_Seq_supported_partial"; protein_id "OTTHUMP00000038268.3";
chr1	havana	exon	248406115	248408020	.	+	.	gene_id "OTTHUMG00000040450.4"; transcript_id "OTTHUMT00000097346.4"; gene_type "protein_coding"; gene_name "OR2T1"; transcript_type "protein_coding"; transcript_name "RP11-407H12.3-001"; exon_number 2; exon_id "OTTHUME00002363358.2"; tag "RNA_Seq_supported_partial"; protein_id "OTTHUMP00000038268.3";
chr1	havana	CDS	248406148	248407101	.	+	0	gene_id "OTTHUMG00000040450.4"; transcript_id "OTTHUMT00000097346.4"; gene_type "protein_coding"; gene_name "OR2T1"; transcript_type "protein_coding"; transcript_name "RP11-407H12.3-001"; exon_number 2; exon_id "OTTHUME00002363358.2"; tag "RNA_Seq_supported_partial"; protein_id "OTTHUMP00000038268.3";
chr1	havana	start_codon	248406148	248406150	.	+	0	gene_id "OTTHUMG00000040450.4"; transcript_id "OTTHUMT00000097346.4"; gene_type "protein_coding"; gene_name "OR2T1"; transcript_type "protein_coding"; transcript_name "RP11-407H12.3-001"; exon_number 2; exon_id "OTTHUME00002363358.2"; tag "RNA_Seq_supported_partial"; protein_id "OTTHUMP00000038268.3";
chr1	havana	stop_codon	248407102	248407104	.	+	0	gene_id "OTTHUMG00000040450.4"; transcript_id "OTTHUMT00000097346.4"; gene_type "protein_coding"; gene_name "OR2T1"; transcript_type "protein_coding"; transcript_name "RP11-407H12.3-001"; exon_number 2; exon_id "OTTHUME00002363358.2"; tag "RNA_Seq_supported_partial"; protein_id "OTTHUMP00000038268.3";
chr1	havana	UTR	248403048	248403245	.	+	.	gene_id "OTTHUMG00000040450.4"; transcript_id "OTTHUMT00000097346.4"; gene_type "protein_coding"; gene_name "OR2T1"; transcript_type "protein_coding"; transcript_name "RP11-407H12.3-001"; exon_number 1; exon_id "OTTHUME00002397930.1"; tag "RNA_Seq_supported_partial"; protein_id "OTTHUMP00000038268.3";
chr1	havana	UTR	248406115	248406147	.	+	.	gene_id "OTTHUMG00000040450.4"; transcript_id "OTTHUMT00000097346.4"; gene_type "protein_coding"; gene_name "OR2T1"; transcript_type "protein_coding"; transcript_name "RP11-407H12.3-001"; exon_number 2; exon_id "OTTHUME00002363358.2"; tag "RNA_Seq_supported_partial"; protein_id "OTTHUMP00000038268.3";
chr1	havana	UTR	248407102	248408020	.	+	.	gene_id "OTTHUMG00000040450.4"; transcript_id "OTTHUMT00000097346.4"; gene_type "protein_coding"; gene_name "OR2T1"; transcript_type "protein_coding"; transcript_name "RP11-407H12.3-001"; exon_number 2; exon_id "OTTHUME00002363358.2"; tag "RNA_Seq_supported_partial"; protein_id "OTTHUMP00000038268.3";
chr1	havana	exon	248436359	248436628	.	+	.	gene_id "OTTHUMG00000040449.4"; transcript_id "OTTHUMT00000492890.1"; gene_type "polymorphic_pseudogene"; gene_name "OR2T7"; transcript_type "polymorphic_pseudogene"; transcript_name "RP11-407H12.4-002"; exon_number 1; exon_id "OTTHUME00002397932.1"; tag "alternative_5_UTR"; tag "RNA_Seq_supported_partial"; protein_id "OTTHUMP00000284147.1";
chr1	havana	exon	248441178	248444316	.	+	.	gene_id "OTTHUMG00000040449.4"; transcript_id "OTTHUMT00000492890.1"; gene_type "polymorphic_pseudogene"; gene_name "OR2T7"; transcript_type "polymorphic_pseudogene"; transcript_name "RP11-407H12.4-002"; exon_number 2; exon_id "OTTHUME00000430799.4"; tag "alternative_5_UTR"; tag "RNA_Seq_supported_partial"; protein_id "OTTHUMP00000284147.1";
chr1	havana	CDS	248441182	248442133	.	+	0	gene_id "OTTHUMG00000040449.4"; transcript_id "OTTHUMT00000492890.1"; gene_type "polymorphic_pseudogene"; gene_name "OR2T7"; transcript_type "polymorphic_pseudogene"; transcript_name "RP11-407H12.4-002"; exon_number 2; exon_id "OTTHUME00000430799.4"; tag "alternative_5_UTR"; tag "RNA_Seq_supported_partial"; protein_id "OTTHUMP00000284147.1";
chr1	havana	start_codon	248441182	248441184	.	+	0	gene_id "OTTHUMG00000040449.4"; transcript_id "OTTHUMT00000492890.1"; gene_type "polymorphic_pseudogene"; gene_name "OR2T7"; transcript_type "polymorphic_pseudogene"; transcript_name "RP11-407H12.4-002"; exon_number 2; exon_id "OTTHUME00000430799.4"; tag "alternative_5_UTR"; tag "RNA_Seq_supported_partial"; protein_id "OTTHUMP00000284147.1";
chr1	havana	UTR	248436359	248436628	.	+	.	gene_id "OTTHUMG00000040449.4"; transcript_id "OTTHUMT00000492890.1"; gene_type "polymorphic_pseudogene"; gene_name "OR2T7"; transcript_type "polymorphic_pseudogene"; transcript_name "RP11-407H12.4-002"; exon_number 1; exon_id "OTTHUME00002397932.1"; tag "alternative_5_UTR"; tag "RNA_Seq_supported_partial"; protein_id "OTTHUMP00000284147.1";
chr1	havana	UTR	248441178	248441181	.	+	.	gene_id "OTTHUMG00000040449.4"; transcript_id "OTTHUMT00000492890.1"; gene_type "polymorphic_pseudogene"; gene_name "OR2T7"; transcript_type "polymorphic_pseudogene"; transcript_name "RP11-407H12.4-002"; exon_number 2; exon_id "OTTHUME00000430799.4"; tag "alternative_5_UTR"; tag "RNA_Seq_supported_partial"; protein_id "OTTHUMP00000284147.1";
chr1	havana	UTR	248442134	248444316	.	+	.	gene_id "OTTHUMG00000040449.4"; transcript_id "OTTHUMT00000492890.1"; gene_type "polymorphic_pseudogene"; gene_name "OR2T7"; transcript_type "polymorphic_pseudogene"; transcript_name "RP11-407H12.4-002"; exon_number 2; exon_id "OTTHUME00000430799.4"; tag "alternative_5_UTR"; tag "RNA_Seq_supported_partial"; protein_id "OTTHUMP00000284147.1";
chr1	havana	exon	248439145	248439468	.	+	.	gene_id "OTTHUMG00000040449.4"; transcript_id "OTTHUMT00000097345.4"; gene_type "polymorphic_pseudogene"; gene_name "OR2T7"; transcript_type "polymorphic_pseudogene"; transcript_name "RP11-407H12.4-001"; exon_number 1; exon_id "OTTHUME00002397931.1"; tag "RNA_Seq_supported_partial"; protein_id "OTTHUMP00000284148.1";
chr1	havana	exon	248441178	248444316	.	+	.	gene_id "OTTHUMG00000040449.4"; transcript_id "OTTHUMT00000097345.4"; gene_type "polymorphic_pseudogene"; gene_name "OR2T7"; transcript_type "polymorphic_pseudogene"; transcript_name "RP11-407H12.4-001"; exon_number 2; exon_id "OTTHUME00000430799.4"; tag "RNA_Seq_supported_partial"; protein_id "OTTHUMP00000284148.1";
chr1	havana	CDS	248441182	248442133	.	+	0	gene_id "OTTHUMG00000040449.4"; transcript_id "OTTHUMT00000097345.4"; gene_type "polymorphic_pseudogene"; gene_name "OR2T7"; transcript_type "polymorphic_pseudogene"; transcript_name "RP11-407H12.4-001"; exon_number 2; exon_id "OTTHUME00000430799.4"; tag "RNA_Seq_supported_partial"; protein_id "OTTHUMP00000284148.1";
chr1	havana	start_codon	248441182	248441184	.	+	0	gene_id "OTTHUMG00000040449.4"; transcript_id "OTTHUMT00000097345.4"; gene_type "polymorphic_pseudogene"; gene_name "OR2T7"; transcript_type "polymorphic_pseudogene"; transcript_name "RP11-407H12.4-001"; exon_number 2; exon_id "OTTHUME00000430799.4"; tag "RNA_Seq_supported_partial"; protein_id "OTTHUMP00000284148.1";
chr1	havana	UTR	248439145	248439468	.	+	.	gene_id "OTTHUMG00000040449.4"; transcript_id "OTTHUMT00000097345.4"; gene_type "polymorphic_pseudogene"; gene_name "OR2T7"; transcript_type "polymorphic_pseudogene"; transcript_name "RP11-407H12.4-001"; exon_number 1; exon_id "OTTHUME00002397931.1"; tag "RNA_Seq_supported_partial"; protein_id "OTTHUMP00000284148.1";
chr1	havana	UTR	248441178	248441181	.	+	.	gene_id "OTTHUMG00000040449.4"; transcript_id "OTTHUMT00000097345.4"; gene_type "polymorphic_pseudogene"; gene_name "OR2T7"; transcript_type "polymorphic_pseudogene"; transcript_name "RP11-407H12.4-001"; exon_number 2; exon_id "OTTHUME00000430799.4"; tag "RNA_Seq_supported_partial"; protein_id "OTTHUMP00000284148.1";
chr1	havana	UTR	248442134	248444316	.	+	.	gene_id "OTTHUMG00000040449.4"; transcript_id "OTTHUMT00000097345.4"; gene_type "polymorphic_pseudogene"; gene_name "OR2T7"; transcript_type "polymorphic_pseudogene"; transcript_name "RP11-407H12.4-001"; exon_number 2; exon_id "OTTHUME00000430799.4"; tag "RNA_Seq_supported_partial"; protein_id "OTTHUMP00000284148.1";
chr1	havana	exon	248445512	248445669	.	+	.	gene_id "OTTHUMG00000040480.3"; transcript_id "OTTHUMT00000097421.2"; gene_type "protein_coding"; gene_name "OR2T2"; transcript_type "protein_coding"; transcript_name "RP11-407H12.5-001"; exon_number 1; exon_id "OTTHUME00002397935.1"; tag "RNA_Seq_supported_partial"; protein_id "OTTHUMP00000038302.1";
chr1	havana	exon	248446589	248446811	.	+	.	gene_id "OTTHUMG00000040480.3"; transcript_id "OTTHUMT00000097421.2"; gene_type "protein_coding"; gene_name "OR2T2"; transcript_type "protein_coding"; transcript_name "RP11-407H12.5-001"; exon_number 2; exon_id "OTTHUME00002397933.1"; tag "RNA_Seq_supported_partial"; protein_id "OTTHUMP00000038302.1";
chr1	havana	exon	248452776	248455725	.	+	.	gene_id "OTTHUMG00000040480.3"; transcript_id "OTTHUMT00000097421.2"; gene_type "protein_coding"; gene_name "OR2T2"; transcript_type "protein_coding"; transcript_name "RP11-407H12.5-001"; exon_number 3; exon_id "OTTHUME00002363369.2"; tag "RNA_Seq_supported_partial"; protein_id "OTTHUMP00000038302.1";
chr1	havana	CDS	248452798	248453769	.	+	0	gene_id "OTTHUMG00000040480.3"; transcript_id "OTTHUMT00000097421.2"; gene_type "protein_coding"; gene_name "OR2T2"; transcript_type "protein_coding"; transcript_name "RP11-407H12.5-001"; exon_number 3; exon_id "OTTHUME00002363369.2"; tag "RNA_Seq_supported_partial"; protein_id "OTTHUMP00000038302.1";
chr1	havana	start_codon	248452798	248452800	.	+	0	gene_id "OTTHUMG00000040480.3"; transcript_id "OTTHUMT00000097421.2"; gene_type "protein_coding"; gene_name "OR2T2"; transcript_type "protein_coding"; transcript_name "RP11-407H12.5-001"; exon_number 3; exon_id "OTTHUME00002363369.2"; tag "RNA_Seq_supported_partial"; protein_id "OTTHUMP00000038302.1";
chr1	havana	stop_codon	248453770	248453772	.	+	0	gene_id "OTTHUMG00000040480.3"; transcript_id "OTTHUMT00000097421.2"; gene_type "protein_coding"; gene_name "OR2T2"; transcript_type "protein_coding"; transcript_name "RP11-407H12.5-001"; exon_number 3; exon_id "OTTHUME00002363369.2"; tag "RNA_Seq_supported_partial"; protein_id "OTTHUMP00000038302.1";
chr1	havana	UTR	248445512	248445669	.	+	.	gene_id "OTTHUMG00000040480.3"; transcript_id "OTTHUMT00000097421.2"; gene_type "protein_coding"; gene_name "OR2T2"; transcript_type "protein_coding"; transcript_name "RP11-407H12.5-001"; exon_number 1; exon_id "OTTHUME00002397935.1"; tag "RNA_Seq_supported_partial"; protein_id "OTTHUMP00000038302.1";
chr1	havana	UTR	248446589	248446811	.	+	.	gene_id "OTTHUMG00000040480.3"; transcript_id "OTTHUMT00000097421.2"; gene_type "protein_coding"; gene_name "OR2T2"; transcript_type "protein_coding"; transcript_name "RP11-407H12.5-001"; exon_number 2; exon_id "OTTHUME00002397933.1"; tag "RNA_Seq_supported_partial"; protein_id "OTTHUMP00000038302.1";
chr1	havana	UTR	248452776	248452797	.	+	.	gene_id "OTTHUMG00000040480.3"; transcript_id "OTTHUMT00000097421.2"; gene_type "protein_coding"; gene_name "OR2T2"; transcript_type "protein_coding"; transcript_name "RP11-407H12.5-001"; exon_number 3; exon_id "OTTHUME00002363369.2"; tag "RNA_Seq_supported_partial"; protein_id "OTTHUMP00000038302.1";
chr1	havana	UTR	248453770	248455725	.	+	.	gene_id "OTTHUMG00000040480.3"; transcript_id "OTTHUMT00000097421.2"; gene_type "protein_coding"; gene_name "OR2T2"; transcript_type "protein_coding"; transcript_name "RP11-407H12.5-001"; exon_number 3; exon_id "OTTHUME00002363369.2"; tag "RNA_Seq_supported_partial"; protein_id "OTTHUMP00000038302.1";
chr1	havana	exon	248445512	248445669	.	+	.	gene_id "OTTHUMG00000040480.3"; transcript_id "OTTHUMT00000492891.1"; gene_type "protein_coding"; gene_name "OR2T2"; transcript_type "protein_coding"; transcript_name "RP11-407H12.5-002"; exon_number 1; exon_id "OTTHUME00002397935.1"; tag "RNA_Seq_supported_partial"; protein_id "OTTHUMP00000284149.1";
chr1	havana	exon	248446589	248446811	.	+	.	gene_id "OTTHUMG00000040480.3"; transcript_id "OTTHUMT00000492891.1"; gene_type "protein_coding"; gene_name "OR2T2"; transcript_type "protein_coding"; transcript_name "RP11-407H12.5-002"; exon_number 2; exon_id "OTTHUME00002397933.1"; tag "RNA_Seq_supported_partial"; protein_id "OTTHUMP00000284149.1";
chr1	havana	exon	248449194	248449392	.	+	.	gene_id "OTTHUMG00000040480.3"; transcript_id "OTTHUMT00000492891.1"; gene_type "protein_coding"; gene_name "OR2T2"; transcript_type "protein_coding"; transcript_name "RP11-407H12.5-002"; exon_number 3; exon_id "OTTHUME00002397934.1"; tag "RNA_Seq_supported_partial"; protein_id "OTTHUMP00000284149.1";
chr1	havana	exon	248452776	248455725	.	+	.	gene_id "OTTHUMG00000040480.3"; transcript_id "OTTHUMT00000492891.1"; gene_type "protein_coding"; gene_name "OR2T2"; transcript_type "protein_coding"; transcript_name "RP11-407H12.5-002"; exon_number 4; exon_id "OTTHUME00002363369.2"; tag "RNA_Seq_supported_partial"; protein_id "OTTHUMP00000284149.1";
chr1	havana	CDS	248452798	248453769	.	+	0	gene_id "OTTHUMG00000040480.3"; transcript_id "OTTHUMT00000492891.1"; gene_type "protein_coding"; gene_name "OR2T2"; transcript_type "protein_coding"; transcript_name "RP11-407H12.5-002"; exon_number 4; exon_id "OTTHUME00002363369.2"; tag "RNA_Seq_supported_partial"; protein_id "OTTHUMP00000284149.1";
chr1	havana	start_codon	248452798	248452800	.	+	0	gene_id "OTTHUMG00000040480.3"; transcript_id "OTTHUMT00000492891.1"; gene_type "protein_coding"; gene_name "OR2T2"; transcript_type "protein_coding"; transcript_name "RP11-407H12.5-002"; exon_number 4; exon_id "OTTHUME00002363369.2"; tag "RNA_Seq_supported_partial"; protein_id "OTTHUMP00000284149.1";
chr1	havana	stop_codon	248453770	248453772	.	+	0	gene_id "OTTHUMG00000040480.3"; transcript_id "OTTHUMT00000492891.1"; gene_type "protein_coding"; gene_name "OR2T2"; transcript_type "protein_coding"; transcript_name "RP11-407H12.5-002"; exon_number 4; exon_id "OTTHUME00002363369.2"; tag "RNA_Seq_supported_partial"; protein_id "OTTHUMP00000284149.1";
chr1	havana	UTR	248445512	248445669	.	+	.	gene_id "OTTHUMG00000040480.3"; transcript_id "OTTHUMT00000492891.1"; gene_type "protein_coding"; gene_name "OR2T2"; transcript_type "protein_coding"; transcript_name "RP11-407H12.5-002"; exon_number 1; exon_id "OTTHUME00002397935.1"; tag "RNA_Seq_supported_partial"; protein_id "OTTHUMP00000284149.1";
chr1	havana	UTR	248446589	248446811	.	+	.	gene_id "OTTHUMG00000040480.3"; transcript_id "OTTHUMT00000492891.1"; gene_type "protein_coding"; gene_name "OR2T2"; transcript_type "protein_coding"; transcript_name "RP11-407H12.5-002"; exon_number 2; exon_id "OTTHUME00002397933.1"; tag "RNA_Seq_supported_partial"; protein_id "OTTHUMP00000284149.1";
chr1	havana	UTR	248449194	248449392	.	+	.	gene_id "OTTHUMG00000040480.3"; transcript_id "OTTHUMT00000492891.1"; gene_type "protein_coding"; gene_name "OR2T2"; transcript_type "protein_coding"; transcript_name "RP11-407H12.5-002"; exon_number 3; exon_id "OTTHUME00002397934.1"; tag "RNA_Seq_supported_partial"; protein_id "OTTHUMP00000284149.1";
chr1	havana	UTR	248452776	248452797	.	+	.	gene_id "OTTHUMG00000040480.3"; transcript_id "OTTHUMT00000492891.1"; gene_type "protein_coding"; gene_name "OR2T2"; transcript_type "protein_coding"; transcript_name "RP11-407H12.5-002"; exon_number 4; exon_id "OTTHUME00002363369.2"; tag "RNA_Seq_supported_partial"; protein_id "OTTHUMP00000284149.1";
chr1	havana	UTR	248453770	248455725	.	+	.	gene_id "OTTHUMG00000040480.3"; transcript_id "OTTHUMT00000492891.1"; gene_type "protein_coding"; gene_name "OR2T2"; transcript_type "protein_coding"; transcript_name "RP11-407H12.5-002"; exon_number 4; exon_id "OTTHUME00002363369.2"; tag "RNA_Seq_supported_partial"; protein_id "OTTHUMP00000284149.1";
chr1	havana	exon	248473351	248474307	.	+	.	gene_id "OTTHUMG00000040452.2"; transcript_id "OTTHUMT00000097348.2"; gene_type "protein_coding"; gene_name "OR2T3"; transcript_type "protein_coding"; transcript_name "RP11-407H12.6-001"; exon_number 1; exon_id "OTTHUME00002363359.1"; protein_id "OTTHUMP00000038270.1";
chr1	havana	CDS	248473351	248474304	.	+	0	gene_id "OTTHUMG00000040452.2"; transcript_id "OTTHUMT00000097348.2"; gene_type "protein_coding"; gene_name "OR2T3"; transcript_type "protein_coding"; transcript_name "RP11-407H12.6-001"; exon_number 1; exon_id "OTTHUME00002363359.1"; protein_id "OTTHUMP00000038270.1";
chr1	havana	start_codon	248473351	248473353	.	+	0	gene_id "OTTHUMG00000040452.2"; transcript_id "OTTHUMT00000097348.2"; gene_type "protein_coding"; gene_name "OR2T3"; transcript_type "protein_coding"; transcript_name "RP11-407H12.6-001"; exon_number 1; exon_id "OTTHUME00002363359.1"; protein_id "OTTHUMP00000038270.1";
chr1	havana	stop_codon	248474305	248474307	.	+	0	gene_id "OTTHUMG00000040452.2"; transcript_id "OTTHUMT00000097348.2"; gene_type "protein_coding"; gene_name "OR2T3"; transcript_type "protein_coding"; transcript_name "RP11-407H12.6-001"; exon_number 1; exon_id "OTTHUME00002363359.1"; protein_id "OTTHUMP00000038270.1";
chr1	havana	UTR	248474305	248474307	.	+	.	gene_id "OTTHUMG00000040452.2"; transcript_id "OTTHUMT00000097348.2"; gene_type "protein_coding"; gene_name "OR2T3"; transcript_type "protein_coding"; transcript_name "RP11-407H12.6-001"; exon_number 1; exon_id "OTTHUME00002363359.1"; protein_id "OTTHUMP00000038270.1";
chr1	havana	exon	248488589	248491113	.	+	.	gene_id "OTTHUMG00000040481.3"; transcript_id "OTTHUMT00000097422.3"; gene_type "protein_coding"; gene_name "OR2T5"; transcript_type "protein_coding"; transcript_name "RP11-407H12.7-001"; exon_number 1; exon_id "OTTHUME00002363370.2"; tag "RNA_Seq_supported_partial"; protein_id "OTTHUMP00000038303.1";
chr1	havana	CDS	248488589	248489533	.	+	0	gene_id "OTTHUMG00000040481.3"; transcript_id "OTTHUMT00000097422.3"; gene_type "protein_coding"; gene_name "OR2T5"; transcript_type "protein_coding"; transcript_name "RP11-407H12.7-001"; exon_number 1; exon_id "OTTHUME00002363370.2"; tag "RNA_Seq_supported_partial"; protein_id "OTTHUMP00000038303.1";
chr1	havana	start_codon	248488589	248488591	.	+	0	gene_id "OTTHUMG00000040481.3"; transcript_id "OTTHUMT00000097422.3"; gene_type "protein_coding"; gene_name "OR2T5"; transcript_type "protein_coding"; transcript_name "RP11-407H12.7-001"; exon_number 1; exon_id "OTTHUME00002363370.2"; tag "RNA_Seq_supported_partial"; protein_id "OTTHUMP00000038303.1";
chr1	havana	stop_codon	248489534	248489536	.	+	0	gene_id "OTTHUMG00000040481.3"; transcript_id "OTTHUMT00000097422.3"; gene_type "protein_coding"; gene_name "OR2T5"; transcript_type "protein_coding"; transcript_name "RP11-407H12.7-001"; exon_number 1; exon_id "OTTHUME00002363370.2"; tag "RNA_Seq_supported_partial"; protein_id "OTTHUMP00000038303.1";
chr1	havana	UTR	248489534	248491113	.	+	.	gene_id "OTTHUMG00000040481.3"; transcript_id "OTTHUMT00000097422.3"; gene_type "protein_coding"; gene_name "OR2T5"; transcript_type "protein_coding"; transcript_name "RP11-407H12.7-001"; exon_number 1; exon_id "OTTHUME00002363370.2"; tag "RNA_Seq_supported_partial"; protein_id "OTTHUMP00000038303.1";
chr1	havana	exon	248498308	248498649	.	+	.	gene_id "OTTHUMG00000185769.2"; transcript_id "OTTHUMT00000471206.2"; gene_type "unprocessed_pseudogene"; gene_name "OR2AS2P"; transcript_type "unprocessed_pseudogene"; transcript_name "RP11-407H12.9-001"; exon_number 1; exon_id "OTTHUME00002397936.1";
chr1	havana	exon	248508073	248508429	.	+	.	gene_id "OTTHUMG00000040462.3"; transcript_id "OTTHUMT00000097358.3"; gene_type "protein_coding"; gene_name "OR2G6"; transcript_type "protein_coding"; transcript_name "RP11-280A15.1-001"; exon_number 1; exon_id "OTTHUME00002397937.1"; tag "RNA_Seq_supported_partial"; protein_id "OTTHUMP00000038279.1";
chr1	havana	exon	248521611	248527337	.	+	.	gene_id "OTTHUMG00000040462.3"; transcript_id "OTTHUMT00000097358.3"; gene_type "protein_coding"; gene_name "OR2G6"; transcript_type "protein_coding"; transcript_name "RP11-280A15.1-001"; exon_number 2; exon_id "OTTHUME00002363367.2"; tag "RNA_Seq_supported_partial"; protein_id "OTTHUMP00000038279.1";
chr1	havana	CDS	248521647	248522594	.	+	0	gene_id "OTTHUMG00000040462.3"; transcript_id "OTTHUMT00000097358.3"; gene_type "protein_coding"; gene_name "OR2G6"; transcript_type "protein_coding"; transcript_name "RP11-280A15.1-001"; exon_number 2; exon_id "OTTHUME00002363367.2"; tag "RNA_Seq_supported_partial"; protein_id "OTTHUMP00000038279.1";
chr1	havana	start_codon	248521647	248521649	.	+	0	gene_id "OTTHUMG00000040462.3"; transcript_id "OTTHUMT00000097358.3"; gene_type "protein_coding"; gene_name "OR2G6"; transcript_type "protein_coding"; transcript_name "RP11-280A15.1-001"; exon_number 2; exon_id "OTTHUME00002363367.2"; tag "RNA_Seq_supported_partial"; protein_id "OTTHUMP00000038279.1";
chr1	havana	stop_codon	248522595	248522597	.	+	0	gene_id "OTTHUMG00000040462.3"; transcript_id "OTTHUMT00000097358.3"; gene_type "protein_coding"; gene_name "OR2G6"; transcript_type "protein_coding"; transcript_name "RP11-280A15.1-001"; exon_number 2; exon_id "OTTHUME00002363367.2"; tag "RNA_Seq_supported_partial"; protein_id "OTTHUMP00000038279.1";
chr1	havana	UTR	248508073	248508429	.	+	.	gene_id "OTTHUMG00000040462.3"; transcript_id "OTTHUMT00000097358.3"; gene_type "protein_coding"; gene_name "OR2G6"; transcript_type "protein_coding"; transcript_name "RP11-280A15.1-001"; exon_number 1; exon_id "OTTHUME00002397937.1"; tag "RNA_Seq_supported_partial"; protein_id "OTTHUMP00000038279.1";
chr1	havana	UTR	248521611	248521646	.	+	.	gene_id "OTTHUMG00000040462.3"; transcript_id "OTTHUMT00000097358.3"; gene_type "protein_coding"; gene_name "OR2G6"; transcript_type "protein_coding"; transcript_name "RP11-280A15.1-001"; exon_number 2; exon_id "OTTHUME00002363367.2"; tag "RNA_Seq_supported_partial"; protein_id "OTTHUMP00000038279.1";
chr1	havana	UTR	248522595	248527337	.	+	.	gene_id "OTTHUMG00000040462.3"; transcript_id "OTTHUMT00000097358.3"; gene_type "protein_coding"; gene_name "OR2G6"; transcript_type "protein_coding"; transcript_name "RP11-280A15.1-001"; exon_number 2; exon_id "OTTHUME00002363367.2"; tag "RNA_Seq_supported_partial"; protein_id "OTTHUMP00000038279.1";
chr1	havana	exon	248509536	248509648	.	+	.	gene_id "OTTHUMG00000040462.3"; transcript_id "OTTHUMT00000492892.1"; gene_type "protein_coding"; gene_name "OR2G6"; transcript_type "protein_coding"; transcript_name "RP11-280A15.1-002"; exon_number 1; exon_id "OTTHUME00002397938.1"; tag "alternative_5_UTR"; tag "RNA_Seq_supported_partial"; protein_id "OTTHUMP00000284150.1";
chr1	havana	exon	248521611	248527337	.	+	.	gene_id "OTTHUMG00000040462.3"; transcript_id "OTTHUMT00000492892.1"; gene_type "protein_coding"; gene_name "OR2G6"; transcript_type "protein_coding"; transcript_name "RP11-280A15.1-002"; exon_number 2; exon_id "OTTHUME00002363367.2"; tag "alternative_5_UTR"; tag "RNA_Seq_supported_partial"; protein_id "OTTHUMP00000284150.1";
chr1	havana	CDS	248521647	248522594	.	+	0	gene_id "OTTHUMG00000040462.3"; transcript_id "OTTHUMT00000492892.1"; gene_type "protein_coding"; gene_name "OR2G6"; transcript_type "protein_coding"; transcript_name "RP11-280A15.1-002"; exon_number 2; exon_id "OTTHUME00002363367.2"; tag "alternative_5_UTR"; tag "RNA_Seq_supported_partial"; protein_id "OTTHUMP00000284150.1";
chr1	havana	start_codon	248521647	248521649	.	+	0	gene_id "OTTHUMG00000040462.3"; transcript_id "OTTHUMT00000492892.1"; gene_type "protein_coding"; gene_name "OR2G6"; transcript_type "protein_coding"; transcript_name "RP11-280A15.1-002"; exon_number 2; exon_id "OTTHUME00002363367.2"; tag "alternative_5_UTR"; tag "RNA_Seq_supported_partial"; protein_id "OTTHUMP00000284150.1";
chr1	havana	stop_codon	248522595	248522597	.	+	0	gene_id "OTTHUMG00000040462.3"; transcript_id "OTTHUMT00000492892.1"; gene_type "protein_coding"; gene_name "OR2G6"; transcript_type "protein_coding"; transcript_name "RP11-280A15.1-002"; exon_number 2; exon_id "OTTHUME00002363367.2"; tag "alternative_5_UTR"; tag "RNA_Seq_supported_partial"; protein_id "OTTHUMP00000284150.1";
chr1	havana	UTR	248509536	248509648	.	+	.	gene_id "OTTHUMG00000040462.3"; transcript_id "OTTHUMT00000492892.1"; gene_type "protein_coding"; gene_name "OR2G6"; transcript_type "protein_coding"; transcript_name "RP11-280A15.1-002"; exon_number 1; exon_id "OTTHUME00002397938.1"; tag "alternative_5_UTR"; tag "RNA_Seq_supported_partial"; protein_id "OTTHUMP00000284150.1";
chr1	havana	UTR	248521611	248521646	.	+	.	gene_id "OTTHUMG00000040462.3"; transcript_id "OTTHUMT00000492892.1"; gene_type "protein_coding"; gene_name "OR2G6"; transcript_type "protein_coding"; transcript_name "RP11-280A15.1-002"; exon_number 2; exon_id "OTTHUME00002363367.2"; tag "alternative_5_UTR"; tag "RNA_Seq_supported_partial"; protein_id "OTTHUMP00000284150.1";
chr1	havana	UTR	248522595	248527337	.	+	.	gene_id "OTTHUMG00000040462.3"; transcript_id "OTTHUMT00000492892.1"; gene_type "protein_coding"; gene_name "OR2G6"; transcript_type "protein_coding"; transcript_name "RP11-280A15.1-002"; exon_number 2; exon_id "OTTHUME00002363367.2"; tag "alternative_5_UTR"; tag "RNA_Seq_supported_partial"; protein_id "OTTHUMP00000284150.1";
chr1	havana	exon	248549444	248549762	.	-	.	gene_id "OTTHUMG00000040385.2"; transcript_id "OTTHUMT00000097135.2"; gene_type "unprocessed_pseudogene"; gene_name "OR2AS1P"; transcript_type "unprocessed_pseudogene"; transcript_name "RP11-438F14.1-001"; exon_number 1; exon_id "OTTHUME00000430106.2";
chr1	havana	exon	248562726	248562772	.	-	.	gene_id "OTTHUMG00000040382.3"; transcript_id "OTTHUMT00000097132.3"; gene_type "protein_coding"; gene_name "OR2T29"; transcript_type "protein_coding"; transcript_name "RP11-438F14.2-001"; exon_number 1; exon_id "OTTHUME00002397939.1"; tag "RNA_Seq_supported_partial"; protein_id "OTTHUMP00000038177.1";
chr1	havana	exon	248556912	248559501	.	-	.	gene_id "OTTHUMG00000040382.3"; transcript_id "OTTHUMT00000097132.3"; gene_type "protein_coding"; gene_name "OR2T29"; transcript_type "protein_coding"; transcript_name "RP11-438F14.2-001"; exon_number 2; exon_id "OTTHUME00002363347.2"; tag "RNA_Seq_supported_partial"; protein_id "OTTHUMP00000038177.1";
chr1	havana	CDS	248558547	248559491	.	-	0	gene_id "OTTHUMG00000040382.3"; transcript_id "OTTHUMT00000097132.3"; gene_type "protein_coding"; gene_name "OR2T29"; transcript_type "protein_coding"; transcript_name "RP11-438F14.2-001"; exon_number 2; exon_id "OTTHUME00002363347.2"; tag "RNA_Seq_supported_partial"; protein_id "OTTHUMP00000038177.1";
chr1	havana	start_codon	248559489	248559491	.	-	0	gene_id "OTTHUMG00000040382.3"; transcript_id "OTTHUMT00000097132.3"; gene_type "protein_coding"; gene_name "OR2T29"; transcript_type "protein_coding"; transcript_name "RP11-438F14.2-001"; exon_number 2; exon_id "OTTHUME00002363347.2"; tag "RNA_Seq_supported_partial"; protein_id "OTTHUMP00000038177.1";
chr1	havana	stop_codon	248558544	248558546	.	-	0	gene_id "OTTHUMG00000040382.3"; transcript_id "OTTHUMT00000097132.3"; gene_type "protein_coding"; gene_name "OR2T29"; transcript_type "protein_coding"; transcript_name "RP11-438F14.2-001"; exon_number 2; exon_id "OTTHUME00002363347.2"; tag "RNA_Seq_supported_partial"; protein_id "OTTHUMP00000038177.1";
chr1	havana	UTR	248562726	248562772	.	-	.	gene_id "OTTHUMG00000040382.3"; transcript_id "OTTHUMT00000097132.3"; gene_type "protein_coding"; gene_name "OR2T29"; transcript_type "protein_coding"; transcript_name "RP11-438F14.2-001"; exon_number 1; exon_id "OTTHUME00002397939.1"; tag "RNA_Seq_supported_partial"; protein_id "OTTHUMP00000038177.1";
chr1	havana	UTR	248556912	248558546	.	-	.	gene_id "OTTHUMG00000040382.3"; transcript_id "OTTHUMT00000097132.3"; gene_type "protein_coding"; gene_name "OR2T29"; transcript_type "protein_coding"; transcript_name "RP11-438F14.2-001"; exon_number 2; exon_id "OTTHUME00002363347.2"; tag "RNA_Seq_supported_partial"; protein_id "OTTHUMP00000038177.1";
chr1	havana	UTR	248559492	248559501	.	-	.	gene_id "OTTHUMG00000040382.3"; transcript_id "OTTHUMT00000097132.3"; gene_type "protein_coding"; gene_name "OR2T29"; transcript_type "protein_coding"; transcript_name "RP11-438F14.2-001"; exon_number 2; exon_id "OTTHUME00002363347.2"; tag "RNA_Seq_supported_partial"; protein_id "OTTHUMP00000038177.1";
chr1	havana	exon	248573801	248574757	.	-	.	gene_id "OTTHUMG00000040387.2"; transcript_id "OTTHUMT00000097138.2"; gene_type "protein_coding"; gene_name "OR2T34"; transcript_type "protein_coding"; transcript_name "RP11-438F14.4-001"; exon_number 1; exon_id "OTTHUME00002363349.1"; protein_id "OTTHUMP00000038179.1";
chr1	havana	CDS	248573804	248574757	.	-	0	gene_id "OTTHUMG00000040387.2"; transcript_id "OTTHUMT00000097138.2"; gene_type "protein_coding"; gene_name "OR2T34"; transcript_type "protein_coding"; transcript_name "RP11-438F14.4-001"; exon_number 1; exon_id "OTTHUME00002363349.1"; protein_id "OTTHUMP00000038179.1";
chr1	havana	start_codon	248574755	248574757	.	-	0	gene_id "OTTHUMG00000040387.2"; transcript_id "OTTHUMT00000097138.2"; gene_type "protein_coding"; gene_name "OR2T34"; transcript_type "protein_coding"; transcript_name "RP11-438F14.4-001"; exon_number 1; exon_id "OTTHUME00002363349.1"; protein_id "OTTHUMP00000038179.1";
chr1	havana	stop_codon	248573801	248573803	.	-	0	gene_id "OTTHUMG00000040387.2"; transcript_id "OTTHUMT00000097138.2"; gene_type "protein_coding"; gene_name "OR2T34"; transcript_type "protein_coding"; transcript_name "RP11-438F14.4-001"; exon_number 1; exon_id "OTTHUME00002363349.1"; protein_id "OTTHUMP00000038179.1";
chr1	havana	UTR	248573801	248573803	.	-	.	gene_id "OTTHUMG00000040387.2"; transcript_id "OTTHUMT00000097138.2"; gene_type "protein_coding"; gene_name "OR2T34"; transcript_type "protein_coding"; transcript_name "RP11-438F14.4-001"; exon_number 1; exon_id "OTTHUME00002363349.1"; protein_id "OTTHUMP00000038179.1";
chr1	havana	exon	248597492	248597700	.	-	.	gene_id "OTTHUMG00000040388.3"; transcript_id "OTTHUMT00000097139.2"; gene_type "protein_coding"; gene_name "OR2T10"; transcript_type "protein_coding"; transcript_name "RP11-438F14.5-001"; exon_number 1; exon_id "OTTHUME00002397940.1"; tag "RNA_Seq_supported_partial"; protein_id "OTTHUMP00000038180.1";
chr1	havana	exon	248590487	248593796	.	-	.	gene_id "OTTHUMG00000040388.3"; transcript_id "OTTHUMT00000097139.2"; gene_type "protein_coding"; gene_name "OR2T10"; transcript_type "protein_coding"; transcript_name "RP11-438F14.5-001"; exon_number 2; exon_id "OTTHUME00002363350.2"; tag "RNA_Seq_supported_partial"; protein_id "OTTHUMP00000038180.1";
chr1	havana	CDS	248592833	248593768	.	-	0	gene_id "OTTHUMG00000040388.3"; transcript_id "OTTHUMT00000097139.2"; gene_type "protein_coding"; gene_name "OR2T10"; transcript_type "protein_coding"; transcript_name "RP11-438F14.5-001"; exon_number 2; exon_id "OTTHUME00002363350.2"; tag "RNA_Seq_supported_partial"; protein_id "OTTHUMP00000038180.1";
chr1	havana	start_codon	248593766	248593768	.	-	0	gene_id "OTTHUMG00000040388.3"; transcript_id "OTTHUMT00000097139.2"; gene_type "protein_coding"; gene_name "OR2T10"; transcript_type "protein_coding"; transcript_name "RP11-438F14.5-001"; exon_number 2; exon_id "OTTHUME00002363350.2"; tag "RNA_Seq_supported_partial"; protein_id "OTTHUMP00000038180.1";
chr1	havana	stop_codon	248592830	248592832	.	-	0	gene_id "OTTHUMG00000040388.3"; transcript_id "OTTHUMT00000097139.2"; gene_type "protein_coding"; gene_name "OR2T10"; transcript_type "protein_coding"; transcript_name "RP11-438F14.5-001"; exon_number 2; exon_id "OTTHUME00002363350.2"; tag "RNA_Seq_supported_partial"; protein_id "OTTHUMP00000038180.1";
chr1	havana	UTR	248597492	248597700	.	-	.	gene_id "OTTHUMG00000040388.3"; transcript_id "OTTHUMT00000097139.2"; gene_type "protein_coding"; gene_name "OR2T10"; transcript_type "protein_coding"; transcript_name "RP11-438F14.5-001"; exon_number 1; exon_id "OTTHUME00002397940.1"; tag "RNA_Seq_supported_partial"; protein_id "OTTHUMP00000038180.1";
chr1	havana	UTR	248590487	248592832	.	-	.	gene_id "OTTHUMG00000040388.3"; transcript_id "OTTHUMT00000097139.2"; gene_type "protein_coding"; gene_name "OR2T10"; transcript_type "protein_coding"; transcript_name "RP11-438F14.5-001"; exon_number 2; exon_id "OTTHUME00002363350.2"; tag "RNA_Seq_supported_partial"; protein_id "OTTHUMP00000038180.1";
chr1	havana	UTR	248593769	248593796	.	-	.	gene_id "OTTHUMG00000040388.3"; transcript_id "OTTHUMT00000097139.2"; gene_type "protein_coding"; gene_name "OR2T10"; transcript_type "protein_coding"; transcript_name "RP11-438F14.5-001"; exon_number 2; exon_id "OTTHUME00002363350.2"; tag "RNA_Seq_supported_partial"; protein_id "OTTHUMP00000038180.1";
chr1	havana	exon	248635038	248635091	.	-	.	gene_id "OTTHUMG00000040384.4"; transcript_id "OTTHUMT00000097134.4"; gene_type "protein_coding"; gene_name "OR2T11"; transcript_type "protein_coding"; transcript_name "RP11-438F14.6-001"; exon_number 1; exon_id "OTTHUME00002397941.1"; tag "RNA_Seq_supported_partial"; protein_id "OTTHUMP00000038178.1";
chr1	havana	exon	248623557	248627272	.	-	.	gene_id "OTTHUMG00000040384.4"; transcript_id "OTTHUMT00000097134.4"; gene_type "protein_coding"; gene_name "OR2T11"; transcript_type "protein_coding"; transcript_name "RP11-438F14.6-001"; exon_number 2; exon_id "OTTHUME00002363348.3"; tag "RNA_Seq_supported_partial"; protein_id "OTTHUMP00000038178.1";
chr1	havana	CDS	248626181	248627128	.	-	0	gene_id "OTTHUMG00000040384.4"; transcript_id "OTTHUMT00000097134.4"; gene_type "protein_coding"; gene_name "OR2T11"; transcript_type "protein_coding"; transcript_name "RP11-438F14.6-001"; exon_number 2; exon_id "OTTHUME00002363348.3"; tag "RNA_Seq_supported_partial"; protein_id "OTTHUMP00000038178.1";
chr1	havana	start_codon	248627126	248627128	.	-	0	gene_id "OTTHUMG00000040384.4"; transcript_id "OTTHUMT00000097134.4"; gene_type "protein_coding"; gene_name "OR2T11"; transcript_type "protein_coding"; transcript_name "RP11-438F14.6-001"; exon_number 2; exon_id "OTTHUME00002363348.3"; tag "RNA_Seq_supported_partial"; protein_id "OTTHUMP00000038178.1";
chr1	havana	stop_codon	248626178	248626180	.	-	0	gene_id "OTTHUMG00000040384.4"; transcript_id "OTTHUMT00000097134.4"; gene_type "protein_coding"; gene_name "OR2T11"; transcript_type "protein_coding"; transcript_name "RP11-438F14.6-001"; exon_number 2; exon_id "OTTHUME00002363348.3"; tag "RNA_Seq_supported_partial"; protein_id "OTTHUMP00000038178.1";
chr1	havana	UTR	248635038	248635091	.	-	.	gene_id "OTTHUMG00000040384.4"; transcript_id "OTTHUMT00000097134.4"; gene_type "protein_coding"; gene_name "OR2T11"; transcript_type "protein_coding"; transcript_name "RP11-438F14.6-001"; exon_number 1; exon_id "OTTHUME00002397941.1"; tag "RNA_Seq_supported_partial"; protein_id "OTTHUMP00000038178.1";
chr1	havana	UTR	248623557	248626180	.	-	.	gene_id "OTTHUMG00000040384.4"; transcript_id "OTTHUMT00000097134.4"; gene_type "protein_coding"; gene_name "OR2T11"; transcript_type "protein_coding"; transcript_name "RP11-438F14.6-001"; exon_number 2; exon_id "OTTHUME00002363348.3"; tag "RNA_Seq_supported_partial"; protein_id "OTTHUMP00000038178.1";
chr1	havana	UTR	248627129	248627272	.	-	.	gene_id "OTTHUMG00000040384.4"; transcript_id "OTTHUMT00000097134.4"; gene_type "protein_coding"; gene_name "OR2T11"; transcript_type "protein_coding"; transcript_name "RP11-438F14.6-001"; exon_number 2; exon_id "OTTHUME00002363348.3"; tag "RNA_Seq_supported_partial"; protein_id "OTTHUMP00000038178.1";
chr1	havana	exon	248645247	248645278	.	-	.	gene_id "OTTHUMG00000040380.3"; transcript_id "OTTHUMT00000097130.3"; gene_type "protein_coding"; gene_name "OR2T35"; transcript_type "protein_coding"; transcript_name "RP11-438F14.7-001"; exon_number 1; exon_id "OTTHUME00002397942.1"; tag "RNA_Seq_supported_partial"; protein_id "OTTHUMP00000038176.1";
chr1	havana	exon	248636356	248639280	.	-	.	gene_id "OTTHUMG00000040380.3"; transcript_id "OTTHUMT00000097130.3"; gene_type "protein_coding"; gene_name "OR2T35"; transcript_type "protein_coding"; transcript_name "RP11-438F14.7-001"; exon_number 2; exon_id "OTTHUME00002363346.2"; tag "RNA_Seq_supported_partial"; protein_id "OTTHUMP00000038176.1";
chr1	havana	CDS	248638290	248639258	.	-	0	gene_id "OTTHUMG00000040380.3"; transcript_id "OTTHUMT00000097130.3"; gene_type "protein_coding"; gene_name "OR2T35"; transcript_type "protein_coding"; transcript_name "RP11-438F14.7-001"; exon_number 2; exon_id "OTTHUME00002363346.2"; tag "RNA_Seq_supported_partial"; protein_id "OTTHUMP00000038176.1";
chr1	havana	start_codon	248639256	248639258	.	-	0	gene_id "OTTHUMG00000040380.3"; transcript_id "OTTHUMT00000097130.3"; gene_type "protein_coding"; gene_name "OR2T35"; transcript_type "protein_coding"; transcript_name "RP11-438F14.7-001"; exon_number 2; exon_id "OTTHUME00002363346.2"; tag "RNA_Seq_supported_partial"; protein_id "OTTHUMP00000038176.1";
chr1	havana	stop_codon	248638287	248638289	.	-	0	gene_id "OTTHUMG00000040380.3"; transcript_id "OTTHUMT00000097130.3"; gene_type "protein_coding"; gene_name "OR2T35"; transcript_type "protein_coding"; transcript_name "RP11-438F14.7-001"; exon_number 2; exon_id "OTTHUME00002363346.2"; tag "RNA_Seq_supported_partial"; protein_id "OTTHUMP00000038176.1";
chr1	havana	UTR	248645247	248645278	.	-	.	gene_id "OTTHUMG00000040380.3"; transcript_id "OTTHUMT00000097130.3"; gene_type "protein_coding"; gene_name "OR2T35"; transcript_type "protein_coding"; transcript_name "RP11-438F14.7-001"; exon_number 1; exon_id "OTTHUME00002397942.1"; tag "RNA_Seq_supported_partial"; protein_id "OTTHUMP00000038176.1";
chr1	havana	UTR	248636356	248638289	.	-	.	gene_id "OTTHUMG00000040380.3"; transcript_id "OTTHUMT00000097130.3"; gene_type "protein_coding"; gene_name "OR2T35"; transcript_type "protein_coding"; transcript_name "RP11-438F14.7-001"; exon_number 2; exon_id "OTTHUME00002363346.2"; tag "RNA_Seq_supported_partial"; protein_id "OTTHUMP00000038176.1";
chr1	havana	UTR	248639259	248639280	.	-	.	gene_id "OTTHUMG00000040380.3"; transcript_id "OTTHUMT00000097130.3"; gene_type "protein_coding"; gene_name "OR2T35"; transcript_type "protein_coding"; transcript_name "RP11-438F14.7-001"; exon_number 2; exon_id "OTTHUME00002363346.2"; tag "RNA_Seq_supported_partial"; protein_id "OTTHUMP00000038176.1";
chr1	havana	exon	248655444	248655528	.	-	.	gene_id "OTTHUMG00000040376.3"; transcript_id "OTTHUMT00000097124.3"; gene_type "protein_coding"; gene_name "OR2T27"; transcript_type "protein_coding"; transcript_name "RP11-438F14.8-001"; exon_number 1; exon_id "OTTHUME00002397944.1"; tag "RNA_Seq_supported_partial"; protein_id "OTTHUMP00000038174.1";
chr1	havana	exon	248651424	248651572	.	-	.	gene_id "OTTHUMG00000040376.3"; transcript_id "OTTHUMT00000097124.3"; gene_type "protein_coding"; gene_name "OR2T27"; transcript_type "protein_coding"; transcript_name "RP11-438F14.8-001"; exon_number 2; exon_id "OTTHUME00002397943.1"; tag "RNA_Seq_supported_partial"; protein_id "OTTHUMP00000038174.1";
chr1	havana	exon	248649838	248650888	.	-	.	gene_id "OTTHUMG00000040376.3"; transcript_id "OTTHUMT00000097124.3"; gene_type "protein_coding"; gene_name "OR2T27"; transcript_type "protein_coding"; transcript_name "RP11-438F14.8-001"; exon_number 3; exon_id "OTTHUME00002363341.2"; tag "RNA_Seq_supported_partial"; protein_id "OTTHUMP00000038174.1";
chr1	havana	CDS	248649934	248650884	.	-	0	gene_id "OTTHUMG00000040376.3"; transcript_id "OTTHUMT00000097124.3"; gene_type "protein_coding"; gene_name "OR2T27"; transcript_type "protein_coding"; transcript_name "RP11-438F14.8-001"; exon_number 3; exon_id "OTTHUME00002363341.2"; tag "RNA_Seq_supported_partial"; protein_id "OTTHUMP00000038174.1";
chr1	havana	start_codon	248650882	248650884	.	-	0	gene_id "OTTHUMG00000040376.3"; transcript_id "OTTHUMT00000097124.3"; gene_type "protein_coding"; gene_name "OR2T27"; transcript_type "protein_coding"; transcript_name "RP11-438F14.8-001"; exon_number 3; exon_id "OTTHUME00002363341.2"; tag "RNA_Seq_supported_partial"; protein_id "OTTHUMP00000038174.1";
chr1	havana	stop_codon	248649931	248649933	.	-	0	gene_id "OTTHUMG00000040376.3"; transcript_id "OTTHUMT00000097124.3"; gene_type "protein_coding"; gene_name "OR2T27"; transcript_type "protein_coding"; transcript_name "RP11-438F14.8-001"; exon_number 3; exon_id "OTTHUME00002363341.2"; tag "RNA_Seq_supported_partial"; protein_id "OTTHUMP00000038174.1";
chr1	havana	UTR	248655444	248655528	.	-	.	gene_id "OTTHUMG00000040376.3"; transcript_id "OTTHUMT00000097124.3"; gene_type "protein_coding"; gene_name "OR2T27"; transcript_type "protein_coding"; transcript_name "RP11-438F14.8-001"; exon_number 1; exon_id "OTTHUME00002397944.1"; tag "RNA_Seq_supported_partial"; protein_id "OTTHUMP00000038174.1";
chr1	havana	UTR	248651424	248651572	.	-	.	gene_id "OTTHUMG00000040376.3"; transcript_id "OTTHUMT00000097124.3"; gene_type "protein_coding"; gene_name "OR2T27"; transcript_type "protein_coding"; transcript_name "RP11-438F14.8-001"; exon_number 2; exon_id "OTTHUME00002397943.1"; tag "RNA_Seq_supported_partial"; protein_id "OTTHUMP00000038174.1";
chr1	havana	UTR	248649838	248649933	.	-	.	gene_id "OTTHUMG00000040376.3"; transcript_id "OTTHUMT00000097124.3"; gene_type "protein_coding"; gene_name "OR2T27"; transcript_type "protein_coding"; transcript_name "RP11-438F14.8-001"; exon_number 3; exon_id "OTTHUME00002363341.2"; tag "RNA_Seq_supported_partial"; protein_id "OTTHUMP00000038174.1";
chr1	havana	UTR	248650885	248650888	.	-	.	gene_id "OTTHUMG00000040376.3"; transcript_id "OTTHUMT00000097124.3"; gene_type "protein_coding"; gene_name "OR2T27"; transcript_type "protein_coding"; transcript_name "RP11-438F14.8-001"; exon_number 3; exon_id "OTTHUME00002363341.2"; tag "RNA_Seq_supported_partial"; protein_id "OTTHUMP00000038174.1";
chr1	havana	exon	248655444	248655528	.	-	.	gene_id "OTTHUMG00000040376.3"; transcript_id "OTTHUMT00000492894.1"; gene_type "protein_coding"; gene_name "OR2T27"; transcript_type "protein_coding"; transcript_name "RP11-438F14.8-002"; exon_number 1; exon_id "OTTHUME00002397944.1"; tag "alternative_5_UTR"; tag "RNA_Seq_supported_partial"; protein_id "OTTHUMP00000284152.1";
chr1	havana	exon	248649838	248650888	.	-	.	gene_id "OTTHUMG00000040376.3"; transcript_id "OTTHUMT00000492894.1"; gene_type "protein_coding"; gene_name "OR2T27"; transcript_type "protein_coding"; transcript_name "RP11-438F14.8-002"; exon_number 2; exon_id "OTTHUME00002363341.2"; tag "alternative_5_UTR"; tag "RNA_Seq_supported_partial"; protein_id "OTTHUMP00000284152.1";
chr1	havana	CDS	248649934	248650884	.	-	0	gene_id "OTTHUMG00000040376.3"; transcript_id "OTTHUMT00000492894.1"; gene_type "protein_coding"; gene_name "OR2T27"; transcript_type "protein_coding"; transcript_name "RP11-438F14.8-002"; exon_number 2; exon_id "OTTHUME00002363341.2"; tag "alternative_5_UTR"; tag "RNA_Seq_supported_partial"; protein_id "OTTHUMP00000284152.1";
chr1	havana	start_codon	248650882	248650884	.	-	0	gene_id "OTTHUMG00000040376.3"; transcript_id "OTTHUMT00000492894.1"; gene_type "protein_coding"; gene_name "OR2T27"; transcript_type "protein_coding"; transcript_name "RP11-438F14.8-002"; exon_number 2; exon_id "OTTHUME00002363341.2"; tag "alternative_5_UTR"; tag "RNA_Seq_supported_partial"; protein_id "OTTHUMP00000284152.1";
chr1	havana	stop_codon	248649931	248649933	.	-	0	gene_id "OTTHUMG00000040376.3"; transcript_id "OTTHUMT00000492894.1"; gene_type "protein_coding"; gene_name "OR2T27"; transcript_type "protein_coding"; transcript_name "RP11-438F14.8-002"; exon_number 2; exon_id "OTTHUME00002363341.2"; tag "alternative_5_UTR"; tag "RNA_Seq_supported_partial"; protein_id "OTTHUMP00000284152.1";
chr1	havana	UTR	248655444	248655528	.	-	.	gene_id "OTTHUMG00000040376.3"; transcript_id "OTTHUMT00000492894.1"; gene_type "protein_coding"; gene_name "OR2T27"; transcript_type "protein_coding"; transcript_name "RP11-438F14.8-002"; exon_number 1; exon_id "OTTHUME00002397944.1"; tag "alternative_5_UTR"; tag "RNA_Seq_supported_partial"; protein_id "OTTHUMP00000284152.1";
chr1	havana	UTR	248649838	248649933	.	-	.	gene_id "OTTHUMG00000040376.3"; transcript_id "OTTHUMT00000492894.1"; gene_type "protein_coding"; gene_name "OR2T27"; transcript_type "protein_coding"; transcript_name "RP11-438F14.8-002"; exon_number 2; exon_id "OTTHUME00002363341.2"; tag "alternative_5_UTR"; tag "RNA_Seq_supported_partial"; protein_id "OTTHUMP00000284152.1";
chr1	havana	UTR	248650885	248650888	.	-	.	gene_id "OTTHUMG00000040376.3"; transcript_id "OTTHUMT00000492894.1"; gene_type "protein_coding"; gene_name "OR2T27"; transcript_type "protein_coding"; transcript_name "RP11-438F14.8-002"; exon_number 2; exon_id "OTTHUME00002363341.2"; tag "alternative_5_UTR"; tag "RNA_Seq_supported_partial"; protein_id "OTTHUMP00000284152.1";
chr1	havana	exon	248681322	248682328	.	-	.	gene_id "OTTHUMG00000040378.3"; transcript_id "OTTHUMT00000097128.3"; gene_type "protein_coding"; gene_name "OR14I1"; transcript_type "protein_coding"; transcript_name "RP11-438F14.9-001"; exon_number 1; exon_id "OTTHUME00002363345.2"; protein_id "OTTHUMP00000038175.1";
chr1	havana	CDS	248681372	248682304	.	-	0	gene_id "OTTHUMG00000040378.3"; transcript_id "OTTHUMT00000097128.3"; gene_type "protein_coding"; gene_name "OR14I1"; transcript_type "protein_coding"; transcript_name "RP11-438F14.9-001"; exon_number 1; exon_id "OTTHUME00002363345.2"; protein_id "OTTHUMP00000038175.1";
chr1	havana	start_codon	248682302	248682304	.	-	0	gene_id "OTTHUMG00000040378.3"; transcript_id "OTTHUMT00000097128.3"; gene_type "protein_coding"; gene_name "OR14I1"; transcript_type "protein_coding"; transcript_name "RP11-438F14.9-001"; exon_number 1; exon_id "OTTHUME00002363345.2"; protein_id "OTTHUMP00000038175.1";
chr1	havana	stop_codon	248681369	248681371	.	-	0	gene_id "OTTHUMG00000040378.3"; transcript_id "OTTHUMT00000097128.3"; gene_type "protein_coding"; gene_name "OR14I1"; transcript_type "protein_coding"; transcript_name "RP11-438F14.9-001"; exon_number 1; exon_id "OTTHUME00002363345.2"; protein_id "OTTHUMP00000038175.1";
chr1	havana	UTR	248681322	248681371	.	-	.	gene_id "OTTHUMG00000040378.3"; transcript_id "OTTHUMT00000097128.3"; gene_type "protein_coding"; gene_name "OR14I1"; transcript_type "protein_coding"; transcript_name "RP11-438F14.9-001"; exon_number 1; exon_id "OTTHUME00002363345.2"; protein_id "OTTHUMP00000038175.1";
chr1	havana	UTR	248682305	248682328	.	-	.	gene_id "OTTHUMG00000040378.3"; transcript_id "OTTHUMT00000097128.3"; gene_type "protein_coding"; gene_name "OR14I1"; transcript_type "protein_coding"; transcript_name "RP11-438F14.9-001"; exon_number 1; exon_id "OTTHUME00002363345.2"; protein_id "OTTHUMP00000038175.1";
chr2	havana	exon	71024127	71024200	.	+	.	gene_id "OTTHUMG00000154170.3"; transcript_id "OTTHUMT00000492895.1"; gene_type "transcribed_unprocessed_pseudogene"; gene_name "OR7E91P"; transcript_type "processed_transcript"; transcript_name "AC007040.10-002"; exon_number 1; exon_id "OTTHUME00002397945.1"; tag "RNA_Seq_supported_partial";
chr2	havana	exon	71024306	71024451	.	+	.	gene_id "OTTHUMG00000154170.3"; transcript_id "OTTHUMT00000492895.1"; gene_type "transcribed_unprocessed_pseudogene"; gene_name "OR7E91P"; transcript_type "processed_transcript"; transcript_name "AC007040.10-002"; exon_number 2; exon_id "OTTHUME00002397947.1"; tag "RNA_Seq_supported_partial";
chr2	havana	exon	71028916	71029893	.	+	.	gene_id "OTTHUMG00000154170.3"; transcript_id "OTTHUMT00000492895.1"; gene_type "transcribed_unprocessed_pseudogene"; gene_name "OR7E91P"; transcript_type "processed_transcript"; transcript_name "AC007040.10-002"; exon_number 3; exon_id "OTTHUME00001804253.3"; tag "RNA_Seq_supported_partial";
chr2	havana	exon	71029028	71029893	.	+	.	gene_id "OTTHUMG00000154170.3"; transcript_id "OTTHUMT00000334197.3"; gene_type "transcribed_unprocessed_pseudogene"; gene_name "OR7E91P"; transcript_type "transcribed_unprocessed_pseudogene"; transcript_name "AC007040.10-001"; exon_number 1; exon_id "OTTHUME00002397946.1";
chr2	havana	exon	71037685	71038703	.	+	.	gene_id "OTTHUMG00000154169.2"; transcript_id "OTTHUMT00000334196.2"; gene_type "unprocessed_pseudogene"; gene_name "OR7E46P"; transcript_type "unprocessed_pseudogene"; transcript_name "AC007881.5-001"; exon_number 1; exon_id "OTTHUME00001804252.2";
chr2	havana	exon	71055527	71056003	.	+	.	gene_id "OTTHUMG00000154168.1"; transcript_id "OTTHUMT00000334195.1"; gene_type "unprocessed_pseudogene"; gene_name "OR7E62P"; transcript_type "unprocessed_pseudogene"; transcript_name "AC007881.6-001"; exon_number 1; exon_id "OTTHUME00001804251.1";
chr2	havana	exon	95546531	95547545	.	+	.	gene_id "OTTHUMG00000155151.1"; transcript_id "OTTHUMT00000338600.1"; gene_type "unprocessed_pseudogene"; gene_name "OR7E102P"; transcript_type "unprocessed_pseudogene"; transcript_name "AC009237.9-001"; exon_number 1; exon_id "OTTHUME00001824095.1";
chr2	havana	exon	158853755	158854576	.	+	.	gene_id "OTTHUMG00000153966.1"; transcript_id "OTTHUMT00000333246.1"; gene_type "transcribed_unprocessed_pseudogene"; gene_name "OR7E89P"; transcript_type "transcribed_unprocessed_pseudogene"; transcript_name "AC064843.1-001"; exon_number 1; exon_id "OTTHUME00001800276.1";
chr2	havana	exon	158862311	158863285	.	+	.	gene_id "OTTHUMG00000153968.2"; transcript_id "OTTHUMT00000333248.2"; gene_type "transcribed_unprocessed_pseudogene"; gene_name "OR7E28P"; transcript_type "transcribed_unprocessed_pseudogene"; transcript_name "AC064843.2-001"; exon_number 1; exon_id "OTTHUME00001800278.2";
chr2	havana	exon	158874642	158875670	.	+	.	gene_id "OTTHUMG00000153972.1"; transcript_id "OTTHUMT00000333269.1"; gene_type "unprocessed_pseudogene"; gene_name "OR7E90P"; transcript_type "unprocessed_pseudogene"; transcript_name "AC064843.3-001"; exon_number 1; exon_id "OTTHUME00001800367.1";
chr2	havana	exon	240028965	240030456	.	-	.	gene_id "OTTHUMG00000152400.1"; transcript_id "OTTHUMT00000326079.1"; gene_type "protein_coding"; gene_name "OR6B2"; transcript_type "protein_coding"; transcript_name "AC013469.4-001"; exon_number 1; exon_id "OTTHUME00001773134.1"; protein_id "OTTHUMP00000201600.1";
chr2	havana	CDS	240029494	240030429	.	-	0	gene_id "OTTHUMG00000152400.1"; transcript_id "OTTHUMT00000326079.1"; gene_type "protein_coding"; gene_name "OR6B2"; transcript_type "protein_coding"; transcript_name "AC013469.4-001"; exon_number 1; exon_id "OTTHUME00001773134.1"; protein_id "OTTHUMP00000201600.1";
chr2	havana	start_codon	240030427	240030429	.	-	0	gene_id "OTTHUMG00000152400.1"; transcript_id "OTTHUMT00000326079.1"; gene_type "protein_coding"; gene_name "OR6B2"; transcript_type "protein_coding"; transcript_name "AC013469.4-001"; exon_number 1; exon_id "OTTHUME00001773134.1"; protein_id "OTTHUMP00000201600.1";
chr2	havana	stop_codon	240029491	240029493	.	-	0	gene_id "OTTHUMG00000152400.1"; transcript_id "OTTHUMT00000326079.1"; gene_type "protein_coding"; gene_name "OR6B2"; transcript_type "protein_coding"; transcript_name "AC013469.4-001"; exon_number 1; exon_id "OTTHUME00001773134.1"; protein_id "OTTHUMP00000201600.1";
chr2	havana	UTR	240028965	240029493	.	-	.	gene_id "OTTHUMG00000152400.1"; transcript_id "OTTHUMT00000326079.1"; gene_type "protein_coding"; gene_name "OR6B2"; transcript_type "protein_coding"; transcript_name "AC013469.4-001"; exon_number 1; exon_id "OTTHUME00001773134.1"; protein_id "OTTHUMP00000201600.1";
chr2	havana	UTR	240030430	240030456	.	-	.	gene_id "OTTHUMG00000152400.1"; transcript_id "OTTHUMT00000326079.1"; gene_type "protein_coding"; gene_name "OR6B2"; transcript_type "protein_coding"; transcript_name "AC013469.4-001"; exon_number 1; exon_id "OTTHUME00001773134.1"; protein_id "OTTHUMP00000201600.1";
chr2	havana	exon	240046952	240047027	.	-	.	gene_id "OTTHUMG00000152399.3"; transcript_id "OTTHUMT00000326078.3"; gene_type "protein_coding"; gene_name "OR6B3"; transcript_type "protein_coding"; transcript_name "AC013469.5-001"; exon_number 1; exon_id "OTTHUME00002397966.1"; tag "RNA_Seq_supported_partial"; protein_id "OTTHUMP00000201599.1";
chr2	havana	exon	240045077	240046097	.	-	.	gene_id "OTTHUMG00000152399.3"; transcript_id "OTTHUMT00000326078.3"; gene_type "protein_coding"; gene_name "OR6B3"; transcript_type "protein_coding"; transcript_name "AC013469.5-001"; exon_number 2; exon_id "OTTHUME00002370153.2"; tag "RNA_Seq_supported_partial"; protein_id "OTTHUMP00000201599.1";
chr2	havana	CDS	240045080	240046072	.	-	0	gene_id "OTTHUMG00000152399.3"; transcript_id "OTTHUMT00000326078.3"; gene_type "protein_coding"; gene_name "OR6B3"; transcript_type "protein_coding"; transcript_name "AC013469.5-001"; exon_number 2; exon_id "OTTHUME00002370153.2"; tag "RNA_Seq_supported_partial"; protein_id "OTTHUMP00000201599.1";
chr2	havana	start_codon	240046070	240046072	.	-	0	gene_id "OTTHUMG00000152399.3"; transcript_id "OTTHUMT00000326078.3"; gene_type "protein_coding"; gene_name "OR6B3"; transcript_type "protein_coding"; transcript_name "AC013469.5-001"; exon_number 2; exon_id "OTTHUME00002370153.2"; tag "RNA_Seq_supported_partial"; protein_id "OTTHUMP00000201599.1";
chr2	havana	stop_codon	240045077	240045079	.	-	0	gene_id "OTTHUMG00000152399.3"; transcript_id "OTTHUMT00000326078.3"; gene_type "protein_coding"; gene_name "OR6B3"; transcript_type "protein_coding"; transcript_name "AC013469.5-001"; exon_number 2; exon_id "OTTHUME00002370153.2"; tag "RNA_Seq_supported_partial"; protein_id "OTTHUMP00000201599.1";
chr2	havana	UTR	240046952	240047027	.	-	.	gene_id "OTTHUMG00000152399.3"; transcript_id "OTTHUMT00000326078.3"; gene_type "protein_coding"; gene_name "OR6B3"; transcript_type "protein_coding"; transcript_name "AC013469.5-001"; exon_number 1; exon_id "OTTHUME00002397966.1"; tag "RNA_Seq_supported_partial"; protein_id "OTTHUMP00000201599.1";
chr2	havana	UTR	240045077	240045079	.	-	.	gene_id "OTTHUMG00000152399.3"; transcript_id "OTTHUMT00000326078.3"; gene_type "protein_coding"; gene_name "OR6B3"; transcript_type "protein_coding"; transcript_name "AC013469.5-001"; exon_number 2; exon_id "OTTHUME00002370153.2"; tag "RNA_Seq_supported_partial"; protein_id "OTTHUMP00000201599.1";
chr2	havana	UTR	240046073	240046097	.	-	.	gene_id "OTTHUMG00000152399.3"; transcript_id "OTTHUMT00000326078.3"; gene_type "protein_coding"; gene_name "OR6B3"; transcript_type "protein_coding"; transcript_name "AC013469.5-001"; exon_number 2; exon_id "OTTHUME00002370153.2"; tag "RNA_Seq_supported_partial"; protein_id "OTTHUMP00000201599.1";
chr2	havana	exon	240079433	240079522	.	+	.	gene_id "OTTHUMG00000152395.1"; transcript_id "OTTHUMT00000326063.1"; gene_type "unprocessed_pseudogene"; gene_name "OR9S24P"; transcript_type "unprocessed_pseudogene"; transcript_name "AC013469.3-001"; exon_number 1; exon_id "OTTHUME00001773020.1";
chr2	havana	exon	240080050	240080362	.	+	.	gene_id "OTTHUMG00000152395.1"; transcript_id "OTTHUMT00000326063.1"; gene_type "unprocessed_pseudogene"; gene_name "OR9S24P"; transcript_type "unprocessed_pseudogene"; transcript_name "AC013469.3-001"; exon_number 2; exon_id "OTTHUME00001773021.1";
chr2	havana	exon	240109102	240110052	.	+	.	gene_id "OTTHUMG00000152396.1"; transcript_id "OTTHUMT00000326064.1"; gene_type "unitary_pseudogene"; gene_name "OR5S1P"; transcript_type "unitary_pseudogene"; transcript_name "AC013469.2-001"; exon_number 1; exon_id "OTTHUME00001773022.1";
chr3	havana	exon	8682943	8683517	.	+	.	gene_id "OTTHUMG00000155006.2"; transcript_id "OTTHUMT00000492901.1"; gene_type "transcribed_unprocessed_pseudogene"; gene_name "OR7E122P"; transcript_type "processed_transcript"; transcript_name "AC034187.3-002"; exon_number 1; exon_id "OTTHUME00002397972.1"; tag "RNA_Seq_supported_partial";
chr3	havana	exon	8683665	8683740	.	+	.	gene_id "OTTHUMG00000155006.2"; transcript_id "OTTHUMT00000492901.1"; gene_type "transcribed_unprocessed_pseudogene"; gene_name "OR7E122P"; transcript_type "processed_transcript"; transcript_name "AC034187.3-002"; exon_number 2; exon_id "OTTHUME00002397970.1"; tag "RNA_Seq_supported_partial";
chr3	havana	exon	8688182	8693701	.	+	.	gene_id "OTTHUMG00000155006.2"; transcript_id "OTTHUMT00000492901.1"; gene_type "transcribed_unprocessed_pseudogene"; gene_name "OR7E122P"; transcript_type "processed_transcript"; transcript_name "AC034187.3-002"; exon_number 3; exon_id "OTTHUME00001821660.2"; tag "RNA_Seq_supported_partial";
chr3	havana	exon	8688143	8689159	.	+	.	gene_id "OTTHUMG00000155006.2"; transcript_id "OTTHUMT00000338024.2"; gene_type "transcribed_unprocessed_pseudogene"; gene_name "OR7E122P"; transcript_type "transcribed_unprocessed_pseudogene"; transcript_name "AC034187.3-001"; exon_number 1; exon_id "OTTHUME00002397971.1";
chr3	havana	exon	75347833	75348787	.	-	.	gene_id "OTTHUMG00000158820.1"; transcript_id "OTTHUMT00000352332.1"; gene_type "unprocessed_pseudogene"; gene_name "OR7E66P"; transcript_type "unprocessed_pseudogene"; transcript_name "RP11-241K7.1-001"; exon_number 1; exon_id "OTTHUME00001877270.1";
chr3	havana	exon	75362145	75362268	.	-	.	gene_id "OTTHUMG00000158823.2"; transcript_id "OTTHUMT00000492899.1"; gene_type "transcribed_unprocessed_pseudogene"; gene_name "OR7E22P"; transcript_type "processed_transcript"; transcript_name "RP11-241K7.2-002"; exon_number 1; exon_id "OTTHUME00002397968.1"; tag "RNA_Seq_supported_partial";
chr3	havana	exon	75356437	75357466	.	-	.	gene_id "OTTHUMG00000158823.2"; transcript_id "OTTHUMT00000492899.1"; gene_type "transcribed_unprocessed_pseudogene"; gene_name "OR7E22P"; transcript_type "processed_transcript"; transcript_name "RP11-241K7.2-002"; exon_number 2; exon_id "OTTHUME00001877277.2"; tag "RNA_Seq_supported_partial";
chr3	havana	exon	75362145	75362268	.	-	.	gene_id "OTTHUMG00000158823.2"; transcript_id "OTTHUMT00000492900.1"; gene_type "transcribed_unprocessed_pseudogene"; gene_name "OR7E22P"; transcript_type "processed_transcript"; transcript_name "RP11-241K7.2-003"; exon_number 1; exon_id "OTTHUME00002397968.1"; tag "alternative_5_UTR"; tag "RNA_Seq_supported_partial";
chr3	havana	exon	75361952	75362039	.	-	.	gene_id "OTTHUMG00000158823.2"; transcript_id "OTTHUMT00000492900.1"; gene_type "transcribed_unprocessed_pseudogene"; gene_name "OR7E22P"; transcript_type "processed_transcript"; transcript_name "RP11-241K7.2-003"; exon_number 2; exon_id "OTTHUME00002397967.1"; tag "alternative_5_UTR"; tag "RNA_Seq_supported_partial";
chr3	havana	exon	75356437	75357466	.	-	.	gene_id "OTTHUMG00000158823.2"; transcript_id "OTTHUMT00000492900.1"; gene_type "transcribed_unprocessed_pseudogene"; gene_name "OR7E22P"; transcript_type "processed_transcript"; transcript_name "RP11-241K7.2-003"; exon_number 3; exon_id "OTTHUME00001877277.2"; tag "alternative_5_UTR"; tag "RNA_Seq_supported_partial";
chr3	havana	exon	75356467	75357501	.	-	.	gene_id "OTTHUMG00000158823.2"; transcript_id "OTTHUMT00000352335.2"; gene_type "transcribed_unprocessed_pseudogene"; gene_name "OR7E22P"; transcript_type "transcribed_unprocessed_pseudogene"; transcript_name "RP11-241K7.2-001"; exon_number 1; exon_id "OTTHUME00002397969.1";
chr3	havana	exon	75370448	75371342	.	-	.	gene_id "OTTHUMG00000158818.1"; transcript_id "OTTHUMT00000352330.1"; gene_type "unprocessed_pseudogene"; gene_name "OR7E55P"; transcript_type "unprocessed_pseudogene"; transcript_name "RP11-803B1.1-001"; exon_number 1; exon_id "OTTHUME00001877268.1";
chr3	havana	exon	75598652	75599673	.	-	.	gene_id "OTTHUMG00000158852.2"; transcript_id "OTTHUMT00000352420.2"; gene_type "unprocessed_pseudogene"; gene_name "OR7E121P"; transcript_type "unprocessed_pseudogene"; transcript_name "RP11-642N14.3-001"; exon_number 1; exon_id "OTTHUME00001877653.2";
chr3	havana	exon	98053374	98053739	.	+	.	gene_id "OTTHUMG00000160086.1"; transcript_id "OTTHUMT00000359149.1"; gene_type "unprocessed_pseudogene"; gene_name "OR5BM1P"; transcript_type "unprocessed_pseudogene"; transcript_name "RP11-449F7.2-001"; exon_number 1; exon_id "OTTHUME00001903813.1";
chr3	havana	exon	98064472	98065396	.	+	.	gene_id "OTTHUMG00000154300.3"; transcript_id "OTTHUMT00000334747.3"; gene_type "polymorphic_pseudogene"; gene_name "OR5AC1"; transcript_type "polymorphic_pseudogene"; transcript_name "AC024892.1-001"; exon_number 1; exon_id "OTTHUME00002370515.1"; protein_id "OTTHUMP00000273689.1";
chr3	havana	CDS	98064472	98065396	.	+	0	gene_id "OTTHUMG00000154300.3"; transcript_id "OTTHUMT00000334747.3"; gene_type "polymorphic_pseudogene"; gene_name "OR5AC1"; transcript_type "polymorphic_pseudogene"; transcript_name "AC024892.1-001"; exon_number 1; exon_id "OTTHUME00002370515.1"; protein_id "OTTHUMP00000273689.1";
chr3	havana	start_codon	98064472	98064474	.	+	0	gene_id "OTTHUMG00000154300.3"; transcript_id "OTTHUMT00000334747.3"; gene_type "polymorphic_pseudogene"; gene_name "OR5AC1"; transcript_type "polymorphic_pseudogene"; transcript_name "AC024892.1-001"; exon_number 1; exon_id "OTTHUME00002370515.1"; protein_id "OTTHUMP00000273689.1";
chr3	havana	exon	98087173	98088102	.	+	.	gene_id "OTTHUMG00000160083.2"; transcript_id "OTTHUMT00000359116.2"; gene_type "protein_coding"; gene_name "OR5AC2"; transcript_type "protein_coding"; transcript_name "RP11-577M5.1-001"; exon_number 1; exon_id "OTTHUME00002372206.1"; protein_id "OTTHUMP00000217457.1";
chr3	havana	CDS	98087173	98088099	.	+	0	gene_id "OTTHUMG00000160083.2"; transcript_id "OTTHUMT00000359116.2"; gene_type "protein_coding"; gene_name "OR5AC2"; transcript_type "protein_coding"; transcript_name "RP11-577M5.1-001"; exon_number 1; exon_id "OTTHUME00002372206.1"; protein_id "OTTHUMP00000217457.1";
chr3	havana	start_codon	98087173	98087175	.	+	0	gene_id "OTTHUMG00000160083.2"; transcript_id "OTTHUMT00000359116.2"; gene_type "protein_coding"; gene_name "OR5AC2"; transcript_type "protein_coding"; transcript_name "RP11-577M5.1-001"; exon_number 1; exon_id "OTTHUME00002372206.1"; protein_id "OTTHUMP00000217457.1";
chr3	havana	stop_codon	98088100	98088102	.	+	0	gene_id "OTTHUMG00000160083.2"; transcript_id "OTTHUMT00000359116.2"; gene_type "protein_coding"; gene_name "OR5AC2"; transcript_type "protein_coding"; transcript_name "RP11-577M5.1-001"; exon_number 1; exon_id "OTTHUME00002372206.1"; protein_id "OTTHUMP00000217457.1";
chr3	havana	UTR	98088100	98088102	.	+	.	gene_id "OTTHUMG00000160083.2"; transcript_id "OTTHUMT00000359116.2"; gene_type "protein_coding"; gene_name "OR5AC2"; transcript_type "protein_coding"; transcript_name "RP11-577M5.1-001"; exon_number 1; exon_id "OTTHUME00002372206.1"; protein_id "OTTHUMP00000217457.1";
chr3	havana	exon	98100793	98100837	.	+	.	gene_id "OTTHUMG00000160069.2"; transcript_id "OTTHUMT00000492910.1"; gene_type "transcribed_unprocessed_pseudogene"; gene_name "OR5AC4P"; transcript_type "processed_transcript"; transcript_name "RP11-343D2.2-002"; exon_number 1; exon_id "OTTHUME00002397996.1"; tag "RNA_Seq_supported_partial";
chr3	havana	exon	98104733	98105672	.	+	.	gene_id "OTTHUMG00000160069.2"; transcript_id "OTTHUMT00000492910.1"; gene_type "transcribed_unprocessed_pseudogene"; gene_name "OR5AC4P"; transcript_type "processed_transcript"; transcript_name "RP11-343D2.2-002"; exon_number 2; exon_id "OTTHUME00001903619.2"; tag "RNA_Seq_supported_partial";
chr3	havana	exon	98104754	98105672	.	+	.	gene_id "OTTHUMG00000160069.2"; transcript_id "OTTHUMT00000359099.2"; gene_type "transcribed_unprocessed_pseudogene"; gene_name "OR5AC4P"; transcript_type "transcribed_unprocessed_pseudogene"; transcript_name "RP11-343D2.2-001"; exon_number 1; exon_id "OTTHUME00002397995.1";
chr3	havana	exon	98130721	98130850	.	+	.	gene_id "OTTHUMG00000160070.4"; transcript_id "OTTHUMT00000359100.4"; gene_type "protein_coding"; gene_name "OR5H1"; transcript_type "protein_coding"; transcript_name "RP11-343D2.1-001"; exon_number 1; exon_id "OTTHUME00002397997.1"; tag "RNA_Seq_supported_partial"; protein_id "OTTHUMP00000217447.1";
chr3	havana	exon	98132680	98138548	.	+	.	gene_id "OTTHUMG00000160070.4"; transcript_id "OTTHUMT00000359100.4"; gene_type "protein_coding"; gene_name "OR5H1"; transcript_type "protein_coding"; transcript_name "RP11-343D2.1-001"; exon_number 2; exon_id "OTTHUME00002372200.2"; tag "RNA_Seq_supported_partial"; protein_id "OTTHUMP00000217447.1";
chr3	havana	CDS	98132698	98133636	.	+	0	gene_id "OTTHUMG00000160070.4"; transcript_id "OTTHUMT00000359100.4"; gene_type "protein_coding"; gene_name "OR5H1"; transcript_type "protein_coding"; transcript_name "RP11-343D2.1-001"; exon_number 2; exon_id "OTTHUME00002372200.2"; tag "RNA_Seq_supported_partial"; protein_id "OTTHUMP00000217447.1";
chr3	havana	start_codon	98132698	98132700	.	+	0	gene_id "OTTHUMG00000160070.4"; transcript_id "OTTHUMT00000359100.4"; gene_type "protein_coding"; gene_name "OR5H1"; transcript_type "protein_coding"; transcript_name "RP11-343D2.1-001"; exon_number 2; exon_id "OTTHUME00002372200.2"; tag "RNA_Seq_supported_partial"; protein_id "OTTHUMP00000217447.1";
chr3	havana	stop_codon	98133637	98133639	.	+	0	gene_id "OTTHUMG00000160070.4"; transcript_id "OTTHUMT00000359100.4"; gene_type "protein_coding"; gene_name "OR5H1"; transcript_type "protein_coding"; transcript_name "RP11-343D2.1-001"; exon_number 2; exon_id "OTTHUME00002372200.2"; tag "RNA_Seq_supported_partial"; protein_id "OTTHUMP00000217447.1";
chr3	havana	UTR	98130721	98130850	.	+	.	gene_id "OTTHUMG00000160070.4"; transcript_id "OTTHUMT00000359100.4"; gene_type "protein_coding"; gene_name "OR5H1"; transcript_type "protein_coding"; transcript_name "RP11-343D2.1-001"; exon_number 1; exon_id "OTTHUME00002397997.1"; tag "RNA_Seq_supported_partial"; protein_id "OTTHUMP00000217447.1";
chr3	havana	UTR	98132680	98132697	.	+	.	gene_id "OTTHUMG00000160070.4"; transcript_id "OTTHUMT00000359100.4"; gene_type "protein_coding"; gene_name "OR5H1"; transcript_type "protein_coding"; transcript_name "RP11-343D2.1-001"; exon_number 2; exon_id "OTTHUME00002372200.2"; tag "RNA_Seq_supported_partial"; protein_id "OTTHUMP00000217447.1";
chr3	havana	UTR	98133637	98138548	.	+	.	gene_id "OTTHUMG00000160070.4"; transcript_id "OTTHUMT00000359100.4"; gene_type "protein_coding"; gene_name "OR5H1"; transcript_type "protein_coding"; transcript_name "RP11-343D2.1-001"; exon_number 2; exon_id "OTTHUME00002372200.2"; tag "RNA_Seq_supported_partial"; protein_id "OTTHUMP00000217447.1";
chr3	havana	exon	98147479	98147554	.	+	.	gene_id "OTTHUMG00000160079.2"; transcript_id "OTTHUMT00000492911.1"; gene_type "protein_coding"; gene_name "OR5H14"; transcript_type "protein_coding"; transcript_name "RP11-343D2.4-002"; exon_number 1; exon_id "OTTHUME00002397999.1"; tag "alternative_5_UTR"; tag "RNA_Seq_supported_partial"; protein_id "OTTHUMP00000284163.1";
chr3	havana	exon	98149368	98156614	.	+	.	gene_id "OTTHUMG00000160079.2"; transcript_id "OTTHUMT00000492911.1"; gene_type "protein_coding"; gene_name "OR5H14"; transcript_type "protein_coding"; transcript_name "RP11-343D2.4-002"; exon_number 2; exon_id "OTTHUME00001903671.2"; tag "alternative_5_UTR"; tag "RNA_Seq_supported_partial"; protein_id "OTTHUMP00000284163.1";
chr3	havana	CDS	98149386	98150315	.	+	0	gene_id "OTTHUMG00000160079.2"; transcript_id "OTTHUMT00000492911.1"; gene_type "protein_coding"; gene_name "OR5H14"; transcript_type "protein_coding"; transcript_name "RP11-343D2.4-002"; exon_number 2; exon_id "OTTHUME00001903671.2"; tag "alternative_5_UTR"; tag "RNA_Seq_supported_partial"; protein_id "OTTHUMP00000284163.1";
chr3	havana	start_codon	98149386	98149388	.	+	0	gene_id "OTTHUMG00000160079.2"; transcript_id "OTTHUMT00000492911.1"; gene_type "protein_coding"; gene_name "OR5H14"; transcript_type "protein_coding"; transcript_name "RP11-343D2.4-002"; exon_number 2; exon_id "OTTHUME00001903671.2"; tag "alternative_5_UTR"; tag "RNA_Seq_supported_partial"; protein_id "OTTHUMP00000284163.1";
chr3	havana	stop_codon	98150316	98150318	.	+	0	gene_id "OTTHUMG00000160079.2"; transcript_id "OTTHUMT00000492911.1"; gene_type "protein_coding"; gene_name "OR5H14"; transcript_type "protein_coding"; transcript_name "RP11-343D2.4-002"; exon_number 2; exon_id "OTTHUME00001903671.2"; tag "alternative_5_UTR"; tag "RNA_Seq_supported_partial"; protein_id "OTTHUMP00000284163.1";
chr3	havana	UTR	98147479	98147554	.	+	.	gene_id "OTTHUMG00000160079.2"; transcript_id "OTTHUMT00000492911.1"; gene_type "protein_coding"; gene_name "OR5H14"; transcript_type "protein_coding"; transcript_name "RP11-343D2.4-002"; exon_number 1; exon_id "OTTHUME00002397999.1"; tag "alternative_5_UTR"; tag "RNA_Seq_supported_partial"; protein_id "OTTHUMP00000284163.1";
chr3	havana	UTR	98149368	98149385	.	+	.	gene_id "OTTHUMG00000160079.2"; transcript_id "OTTHUMT00000492911.1"; gene_type "protein_coding"; gene_name "OR5H14"; transcript_type "protein_coding"; transcript_name "RP11-343D2.4-002"; exon_number 2; exon_id "OTTHUME00001903671.2"; tag "alternative_5_UTR"; tag "RNA_Seq_supported_partial"; protein_id "OTTHUMP00000284163.1";
chr3	havana	UTR	98150316	98156614	.	+	.	gene_id "OTTHUMG00000160079.2"; transcript_id "OTTHUMT00000492911.1"; gene_type "protein_coding"; gene_name "OR5H14"; transcript_type "protein_coding"; transcript_name "RP11-343D2.4-002"; exon_number 2; exon_id "OTTHUME00001903671.2"; tag "alternative_5_UTR"; tag "RNA_Seq_supported_partial"; protein_id "OTTHUMP00000284163.1";
chr3	havana	exon	98149326	98150405	.	+	.	gene_id "OTTHUMG00000160079.2"; transcript_id "OTTHUMT00000359112.2"; gene_type "protein_coding"; gene_name "OR5H14"; transcript_type "protein_coding"; transcript_name "RP11-343D2.4-001"; exon_number 1; exon_id "OTTHUME00002397998.1"; protein_id "OTTHUMP00000217454.1";
chr3	havana	CDS	98149386	98150315	.	+	0	gene_id "OTTHUMG00000160079.2"; transcript_id "OTTHUMT00000359112.2"; gene_type "protein_coding"; gene_name "OR5H14"; transcript_type "protein_coding"; transcript_name "RP11-343D2.4-001"; exon_number 1; exon_id "OTTHUME00002397998.1"; protein_id "OTTHUMP00000217454.1";
chr3	havana	start_codon	98149386	98149388	.	+	0	gene_id "OTTHUMG00000160079.2"; transcript_id "OTTHUMT00000359112.2"; gene_type "protein_coding"; gene_name "OR5H14"; transcript_type "protein_coding"; transcript_name "RP11-343D2.4-001"; exon_number 1; exon_id "OTTHUME00002397998.1"; protein_id "OTTHUMP00000217454.1";
chr3	havana	stop_codon	98150316	98150318	.	+	0	gene_id "OTTHUMG00000160079.2"; transcript_id "OTTHUMT00000359112.2"; gene_type "protein_coding"; gene_name "OR5H14"; transcript_type "protein_coding"; transcript_name "RP11-343D2.4-001"; exon_number 1; exon_id "OTTHUME00002397998.1"; protein_id "OTTHUMP00000217454.1";
chr3	havana	UTR	98149326	98149385	.	+	.	gene_id "OTTHUMG00000160079.2"; transcript_id "OTTHUMT00000359112.2"; gene_type "protein_coding"; gene_name "OR5H14"; transcript_type "protein_coding"; transcript_name "RP11-343D2.4-001"; exon_number 1; exon_id "OTTHUME00002397998.1"; protein_id "OTTHUMP00000217454.1";
chr3	havana	UTR	98150316	98150405	.	+	.	gene_id "OTTHUMG00000160079.2"; transcript_id "OTTHUMT00000359112.2"; gene_type "protein_coding"; gene_name "OR5H14"; transcript_type "protein_coding"; transcript_name "RP11-343D2.4-001"; exon_number 1; exon_id "OTTHUME00002397998.1"; protein_id "OTTHUMP00000217454.1";
chr3	havana	exon	98166696	98166831	.	+	.	gene_id "OTTHUMG00000160076.3"; transcript_id "OTTHUMT00000359109.3"; gene_type "protein_coding"; gene_name "OR5H15"; transcript_type "protein_coding"; transcript_name "RP11-343D2.5-001"; exon_number 1; exon_id "OTTHUME00002398000.1"; tag "RNA_Seq_supported_partial"; protein_id "OTTHUMP00000217451.1";
chr3	havana	exon	98168682	98169774	.	+	.	gene_id "OTTHUMG00000160076.3"; transcript_id "OTTHUMT00000359109.3"; gene_type "protein_coding"; gene_name "OR5H15"; transcript_type "protein_coding"; transcript_name "RP11-343D2.5-001"; exon_number 2; exon_id "OTTHUME00002372201.2"; tag "RNA_Seq_supported_partial"; protein_id "OTTHUMP00000217451.1";
chr3	havana	CDS	98168700	98169638	.	+	0	gene_id "OTTHUMG00000160076.3"; transcript_id "OTTHUMT00000359109.3"; gene_type "protein_coding"; gene_name "OR5H15"; transcript_type "protein_coding"; transcript_name "RP11-343D2.5-001"; exon_number 2; exon_id "OTTHUME00002372201.2"; tag "RNA_Seq_supported_partial"; protein_id "OTTHUMP00000217451.1";
chr3	havana	start_codon	98168700	98168702	.	+	0	gene_id "OTTHUMG00000160076.3"; transcript_id "OTTHUMT00000359109.3"; gene_type "protein_coding"; gene_name "OR5H15"; transcript_type "protein_coding"; transcript_name "RP11-343D2.5-001"; exon_number 2; exon_id "OTTHUME00002372201.2"; tag "RNA_Seq_supported_partial"; protein_id "OTTHUMP00000217451.1";
chr3	havana	stop_codon	98169639	98169641	.	+	0	gene_id "OTTHUMG00000160076.3"; transcript_id "OTTHUMT00000359109.3"; gene_type "protein_coding"; gene_name "OR5H15"; transcript_type "protein_coding"; transcript_name "RP11-343D2.5-001"; exon_number 2; exon_id "OTTHUME00002372201.2"; tag "RNA_Seq_supported_partial"; protein_id "OTTHUMP00000217451.1";
chr3	havana	UTR	98166696	98166831	.	+	.	gene_id "OTTHUMG00000160076.3"; transcript_id "OTTHUMT00000359109.3"; gene_type "protein_coding"; gene_name "OR5H15"; transcript_type "protein_coding"; transcript_name "RP11-343D2.5-001"; exon_number 1; exon_id "OTTHUME00002398000.1"; tag "RNA_Seq_supported_partial"; protein_id "OTTHUMP00000217451.1";
chr3	havana	UTR	98168682	98168699	.	+	.	gene_id "OTTHUMG00000160076.3"; transcript_id "OTTHUMT00000359109.3"; gene_type "protein_coding"; gene_name "OR5H15"; transcript_type "protein_coding"; transcript_name "RP11-343D2.5-001"; exon_number 2; exon_id "OTTHUME00002372201.2"; tag "RNA_Seq_supported_partial"; protein_id "OTTHUMP00000217451.1";
chr3	havana	UTR	98169639	98169774	.	+	.	gene_id "OTTHUMG00000160076.3"; transcript_id "OTTHUMT00000359109.3"; gene_type "protein_coding"; gene_name "OR5H15"; transcript_type "protein_coding"; transcript_name "RP11-343D2.5-001"; exon_number 2; exon_id "OTTHUME00002372201.2"; tag "RNA_Seq_supported_partial"; protein_id "OTTHUMP00000217451.1";
chr3	havana	exon	98197211	98198138	.	+	.	gene_id "OTTHUMG00000160112.1"; transcript_id "OTTHUMT00000359274.1"; gene_type "unprocessed_pseudogene"; gene_name "OR5H5P"; transcript_type "unprocessed_pseudogene"; transcript_name "RP11-343D2.7-001"; exon_number 1; exon_id "OTTHUME00001904208.1";
chr3	havana	exon	98207423	98208341	.	+	.	gene_id "OTTHUMG00000160115.1"; transcript_id "OTTHUMT00000359278.1"; gene_type "unprocessed_pseudogene"; gene_name "OR5H3P"; transcript_type "unprocessed_pseudogene"; transcript_name "RP11-343D2.8-001"; exon_number 1; exon_id "OTTHUME00001904223.1";
chr3	havana	exon	98222044	98222966	.	+	.	gene_id "OTTHUMG00000160116.1"; transcript_id "OTTHUMT00000359279.1"; gene_type "unprocessed_pseudogene"; gene_name "OR5H4P"; transcript_type "unprocessed_pseudogene"; transcript_name "RP11-343D2.9-001"; exon_number 1; exon_id "OTTHUME00001904224.1";
chr3	havana	exon	98238352	98239281	.	+	.	gene_id "OTTHUMG00000160117.1"; transcript_id "OTTHUMT00000359280.1"; gene_type "unprocessed_pseudogene"; gene_name "OR5H7P"; transcript_type "unprocessed_pseudogene"; transcript_name "RP11-343D2.10-001"; exon_number 1; exon_id "OTTHUME00001904225.1";
chr3	havana	exon	98263252	98263335	.	+	.	gene_id "OTTHUMG00000160078.5"; transcript_id "OTTHUMT00000492912.1"; gene_type "protein_coding"; gene_name "OR5H6"; transcript_type "protein_coding"; transcript_name "RP11-343D2.6-002"; exon_number 1; exon_id "OTTHUME00002398002.1"; tag "alternative_5_UTR"; tag "RNA_Seq_supported_partial"; protein_id "OTTHUMP00000284164.1";
chr3	havana	exon	98264315	98265262	.	+	.	gene_id "OTTHUMG00000160078.5"; transcript_id "OTTHUMT00000492912.1"; gene_type "protein_coding"; gene_name "OR5H6"; transcript_type "protein_coding"; transcript_name "RP11-343D2.6-002"; exon_number 2; exon_id "OTTHUME00002372203.3"; tag "alternative_5_UTR"; tag "RNA_Seq_supported_partial"; protein_id "OTTHUMP00000284164.1";
chr3	havana	CDS	98264333	98265259	.	+	0	gene_id "OTTHUMG00000160078.5"; transcript_id "OTTHUMT00000492912.1"; gene_type "protein_coding"; gene_name "OR5H6"; transcript_type "protein_coding"; transcript_name "RP11-343D2.6-002"; exon_number 2; exon_id "OTTHUME00002372203.3"; tag "alternative_5_UTR"; tag "RNA_Seq_supported_partial"; protein_id "OTTHUMP00000284164.1";
chr3	havana	start_codon	98264333	98264335	.	+	0	gene_id "OTTHUMG00000160078.5"; transcript_id "OTTHUMT00000492912.1"; gene_type "protein_coding"; gene_name "OR5H6"; transcript_type "protein_coding"; transcript_name "RP11-343D2.6-002"; exon_number 2; exon_id "OTTHUME00002372203.3"; tag "alternative_5_UTR"; tag "RNA_Seq_supported_partial"; protein_id "OTTHUMP00000284164.1";
chr3	havana	stop_codon	98265260	98265262	.	+	0	gene_id "OTTHUMG00000160078.5"; transcript_id "OTTHUMT00000492912.1"; gene_type "protein_coding"; gene_name "OR5H6"; transcript_type "protein_coding"; transcript_name "RP11-343D2.6-002"; exon_number 2; exon_id "OTTHUME00002372203.3"; tag "alternative_5_UTR"; tag "RNA_Seq_supported_partial"; protein_id "OTTHUMP00000284164.1";
chr3	havana	UTR	98263252	98263335	.	+	.	gene_id "OTTHUMG00000160078.5"; transcript_id "OTTHUMT00000492912.1"; gene_type "protein_coding"; gene_name "OR5H6"; transcript_type "protein_coding"; transcript_name "RP11-343D2.6-002"; exon_number 1; exon_id "OTTHUME00002398002.1"; tag "alternative_5_UTR"; tag "RNA_Seq_supported_partial"; protein_id "OTTHUMP00000284164.1";
chr3	havana	UTR	98264315	98264332	.	+	.	gene_id "OTTHUMG00000160078.5"; transcript_id "OTTHUMT00000492912.1"; gene_type "protein_coding"; gene_name "OR5H6"; transcript_type "protein_coding"; transcript_name "RP11-343D2.6-002"; exon_number 2; exon_id "OTTHUME00002372203.3"; tag "alternative_5_UTR"; tag "RNA_Seq_supported_partial"; protein_id "OTTHUMP00000284164.1";
chr3	havana	UTR	98265260	98265262	.	+	.	gene_id "OTTHUMG00000160078.5"; transcript_id "OTTHUMT00000492912.1"; gene_type "protein_coding"; gene_name "OR5H6"; transcript_type "protein_coding"; transcript_name "RP11-343D2.6-002"; exon_number 2; exon_id "OTTHUME00002372203.3"; tag "alternative_5_UTR"; tag "RNA_Seq_supported_partial"; protein_id "OTTHUMP00000284164.1";
chr3	havana	exon	98264244	98265356	.	+	.	gene_id "OTTHUMG00000160078.5"; transcript_id "OTTHUMT00000359111.5"; gene_type "protein_coding"; gene_name "OR5H6"; transcript_type "protein_coding"; transcript_name "RP11-343D2.6-001"; exon_number 1; exon_id "OTTHUME00002398001.1"; protein_id "OTTHUMP00000217453.3";
chr3	havana	CDS	98264333	98265259	.	+	0	gene_id "OTTHUMG00000160078.5"; transcript_id "OTTHUMT00000359111.5"; gene_type "protein_coding"; gene_name "OR5H6"; transcript_type "protein_coding"; transcript_name "RP11-343D2.6-001"; exon_number 1; exon_id "OTTHUME00002398001.1"; protein_id "OTTHUMP00000217453.3";
chr3	havana	start_codon	98264333	98264335	.	+	0	gene_id "OTTHUMG00000160078.5"; transcript_id "OTTHUMT00000359111.5"; gene_type "protein_coding"; gene_name "OR5H6"; transcript_type "protein_coding"; transcript_name "RP11-343D2.6-001"; exon_number 1; exon_id "OTTHUME00002398001.1"; protein_id "OTTHUMP00000217453.3";
chr3	havana	stop_codon	98265260	98265262	.	+	0	gene_id "OTTHUMG00000160078.5"; transcript_id "OTTHUMT00000359111.5"; gene_type "protein_coding"; gene_name "OR5H6"; transcript_type "protein_coding"; transcript_name "RP11-343D2.6-001"; exon_number 1; exon_id "OTTHUME00002398001.1"; protein_id "OTTHUMP00000217453.3";
chr3	havana	UTR	98264244	98264332	.	+	.	gene_id "OTTHUMG00000160078.5"; transcript_id "OTTHUMT00000359111.5"; gene_type "protein_coding"; gene_name "OR5H6"; transcript_type "protein_coding"; transcript_name "RP11-343D2.6-001"; exon_number 1; exon_id "OTTHUME00002398001.1"; protein_id "OTTHUMP00000217453.3";
chr3	havana	UTR	98265260	98265356	.	+	.	gene_id "OTTHUMG00000160078.5"; transcript_id "OTTHUMT00000359111.5"; gene_type "protein_coding"; gene_name "OR5H6"; transcript_type "protein_coding"; transcript_name "RP11-343D2.6-001"; exon_number 1; exon_id "OTTHUME00002398001.1"; protein_id "OTTHUMP00000217453.3";
chr3	havana	exon	98282903	98283832	.	+	.	gene_id "OTTHUMG00000160080.4"; transcript_id "OTTHUMT00000359113.4"; gene_type "protein_coding"; gene_name "OR5H2"; transcript_type "protein_coding"; transcript_name "RP11-730J6.1-001"; exon_number 1; exon_id "OTTHUME00002372204.2"; protein_id "OTTHUMP00000217455.3";
chr3	havana	CDS	98282903	98283829	.	+	0	gene_id "OTTHUMG00000160080.4"; transcript_id "OTTHUMT00000359113.4"; gene_type "protein_coding"; gene_name "OR5H2"; transcript_type "protein_coding"; transcript_name "RP11-730J6.1-001"; exon_number 1; exon_id "OTTHUME00002372204.2"; protein_id "OTTHUMP00000217455.3";
chr3	havana	start_codon	98282903	98282905	.	+	0	gene_id "OTTHUMG00000160080.4"; transcript_id "OTTHUMT00000359113.4"; gene_type "protein_coding"; gene_name "OR5H2"; transcript_type "protein_coding"; transcript_name "RP11-730J6.1-001"; exon_number 1; exon_id "OTTHUME00002372204.2"; protein_id "OTTHUMP00000217455.3";
chr3	havana	stop_codon	98283830	98283832	.	+	0	gene_id "OTTHUMG00000160080.4"; transcript_id "OTTHUMT00000359113.4"; gene_type "protein_coding"; gene_name "OR5H2"; transcript_type "protein_coding"; transcript_name "RP11-730J6.1-001"; exon_number 1; exon_id "OTTHUME00002372204.2"; protein_id "OTTHUMP00000217455.3";
chr3	havana	UTR	98283830	98283832	.	+	.	gene_id "OTTHUMG00000160080.4"; transcript_id "OTTHUMT00000359113.4"; gene_type "protein_coding"; gene_name "OR5H2"; transcript_type "protein_coding"; transcript_name "RP11-730J6.1-001"; exon_number 1; exon_id "OTTHUME00002372204.2"; protein_id "OTTHUMP00000217455.3";
chr3	havana	exon	98306752	98306838	.	+	.	gene_id "OTTHUMG00000154298.4"; transcript_id "OTTHUMT00000334745.4"; gene_type "polymorphic_pseudogene"; gene_name "OR5H8P"; transcript_type "polymorphic_pseudogene"; transcript_name "AC117473.1-001"; exon_number 1; exon_id "OTTHUME00002398003.1"; tag "RNA_Seq_supported_partial"; protein_id "OTTHUMP00000273690.1";
chr3	havana	exon	98311886	98312843	.	+	.	gene_id "OTTHUMG00000154298.4"; transcript_id "OTTHUMT00000334745.4"; gene_type "polymorphic_pseudogene"; gene_name "OR5H8P"; transcript_type "polymorphic_pseudogene"; transcript_name "AC117473.1-001"; exon_number 2; exon_id "OTTHUME00002370514.2"; tag "RNA_Seq_supported_partial"; protein_id "OTTHUMP00000273690.1";
chr3	havana	CDS	98311913	98312843	.	+	0	gene_id "OTTHUMG00000154298.4"; transcript_id "OTTHUMT00000334745.4"; gene_type "polymorphic_pseudogene"; gene_name "OR5H8P"; transcript_type "polymorphic_pseudogene"; transcript_name "AC117473.1-001"; exon_number 2; exon_id "OTTHUME00002370514.2"; tag "RNA_Seq_supported_partial"; protein_id "OTTHUMP00000273690.1";
chr3	havana	start_codon	98311913	98311915	.	+	0	gene_id "OTTHUMG00000154298.4"; transcript_id "OTTHUMT00000334745.4"; gene_type "polymorphic_pseudogene"; gene_name "OR5H8P"; transcript_type "polymorphic_pseudogene"; transcript_name "AC117473.1-001"; exon_number 2; exon_id "OTTHUME00002370514.2"; tag "RNA_Seq_supported_partial"; protein_id "OTTHUMP00000273690.1";
chr3	havana	UTR	98306752	98306838	.	+	.	gene_id "OTTHUMG00000154298.4"; transcript_id "OTTHUMT00000334745.4"; gene_type "polymorphic_pseudogene"; gene_name "OR5H8P"; transcript_type "polymorphic_pseudogene"; transcript_name "AC117473.1-001"; exon_number 1; exon_id "OTTHUME00002398003.1"; tag "RNA_Seq_supported_partial"; protein_id "OTTHUMP00000273690.1";
chr3	havana	UTR	98311886	98311912	.	+	.	gene_id "OTTHUMG00000154298.4"; transcript_id "OTTHUMT00000334745.4"; gene_type "polymorphic_pseudogene"; gene_name "OR5H8P"; transcript_type "polymorphic_pseudogene"; transcript_name "AC117473.1-001"; exon_number 2; exon_id "OTTHUME00002370514.2"; tag "RNA_Seq_supported_partial"; protein_id "OTTHUMP00000273690.1";
chr3	havana	exon	98353854	98354819	.	+	.	gene_id "OTTHUMG00000160081.2"; transcript_id "OTTHUMT00000359114.2"; gene_type "protein_coding"; gene_name "OR5K4"; transcript_type "protein_coding"; transcript_name "RP11-892D12.3-001"; exon_number 1; exon_id "OTTHUME00002372205.1"; protein_id "OTTHUMP00000217456.1";
chr3	havana	CDS	98353854	98354816	.	+	0	gene_id "OTTHUMG00000160081.2"; transcript_id "OTTHUMT00000359114.2"; gene_type "protein_coding"; gene_name "OR5K4"; transcript_type "protein_coding"; transcript_name "RP11-892D12.3-001"; exon_number 1; exon_id "OTTHUME00002372205.1"; protein_id "OTTHUMP00000217456.1";
chr3	havana	start_codon	98353854	98353856	.	+	0	gene_id "OTTHUMG00000160081.2"; transcript_id "OTTHUMT00000359114.2"; gene_type "protein_coding"; gene_name "OR5K4"; transcript_type "protein_coding"; transcript_name "RP11-892D12.3-001"; exon_number 1; exon_id "OTTHUME00002372205.1"; protein_id "OTTHUMP00000217456.1";
chr3	havana	stop_codon	98354817	98354819	.	+	0	gene_id "OTTHUMG00000160081.2"; transcript_id "OTTHUMT00000359114.2"; gene_type "protein_coding"; gene_name "OR5K4"; transcript_type "protein_coding"; transcript_name "RP11-892D12.3-001"; exon_number 1; exon_id "OTTHUME00002372205.1"; protein_id "OTTHUMP00000217456.1";
chr3	havana	UTR	98354817	98354819	.	+	.	gene_id "OTTHUMG00000160081.2"; transcript_id "OTTHUMT00000359114.2"; gene_type "protein_coding"; gene_name "OR5K4"; transcript_type "protein_coding"; transcript_name "RP11-892D12.3-001"; exon_number 1; exon_id "OTTHUME00002372205.1"; protein_id "OTTHUMP00000217456.1";
chr3	havana	exon	98390666	98391631	.	+	.	gene_id "OTTHUMG00000160077.2"; transcript_id "OTTHUMT00000359110.2"; gene_type "protein_coding"; gene_name "OR5K3"; transcript_type "protein_coding"; transcript_name "RP11-892D12.2-001"; exon_number 1; exon_id "OTTHUME00002372202.1"; protein_id "OTTHUMP00000217452.1";
chr3	havana	CDS	98390666	98391628	.	+	0	gene_id "OTTHUMG00000160077.2"; transcript_id "OTTHUMT00000359110.2"; gene_type "protein_coding"; gene_name "OR5K3"; transcript_type "protein_coding"; transcript_name "RP11-892D12.2-001"; exon_number 1; exon_id "OTTHUME00002372202.1"; protein_id "OTTHUMP00000217452.1";
chr3	havana	start_codon	98390666	98390668	.	+	0	gene_id "OTTHUMG00000160077.2"; transcript_id "OTTHUMT00000359110.2"; gene_type "protein_coding"; gene_name "OR5K3"; transcript_type "protein_coding"; transcript_name "RP11-892D12.2-001"; exon_number 1; exon_id "OTTHUME00002372202.1"; protein_id "OTTHUMP00000217452.1";
chr3	havana	stop_codon	98391629	98391631	.	+	0	gene_id "OTTHUMG00000160077.2"; transcript_id "OTTHUMT00000359110.2"; gene_type "protein_coding"; gene_name "OR5K3"; transcript_type "protein_coding"; transcript_name "RP11-892D12.2-001"; exon_number 1; exon_id "OTTHUME00002372202.1"; protein_id "OTTHUMP00000217452.1";
chr3	havana	UTR	98391629	98391631	.	+	.	gene_id "OTTHUMG00000160077.2"; transcript_id "OTTHUMT00000359110.2"; gene_type "protein_coding"; gene_name "OR5K3"; transcript_type "protein_coding"; transcript_name "RP11-892D12.2-001"; exon_number 1; exon_id "OTTHUME00002372202.1"; protein_id "OTTHUMP00000217452.1";
chr3	havana	exon	98463201	98463307	.	+	.	gene_id "OTTHUMG00000160048.2"; transcript_id "OTTHUMT00000492913.1"; gene_type "protein_coding"; gene_name "OR5K1"; transcript_type "protein_coding"; transcript_name "RP11-325B23.1-002"; exon_number 1; exon_id "OTTHUME00002398005.1"; tag "RNA_Seq_supported_partial"; protein_id "OTTHUMP00000284165.1";
chr3	havana	exon	98469566	98472924	.	+	.	gene_id "OTTHUMG00000160048.2"; transcript_id "OTTHUMT00000492913.1"; gene_type "protein_coding"; gene_name "OR5K1"; transcript_type "protein_coding"; transcript_name "RP11-325B23.1-002"; exon_number 2; exon_id "OTTHUME00001903390.2"; tag "RNA_Seq_supported_partial"; protein_id "OTTHUMP00000284165.1";
chr3	havana	CDS	98469577	98470500	.	+	0	gene_id "OTTHUMG00000160048.2"; transcript_id "OTTHUMT00000492913.1"; gene_type "protein_coding"; gene_name "OR5K1"; transcript_type "protein_coding"; transcript_name "RP11-325B23.1-002"; exon_number 2; exon_id "OTTHUME00001903390.2"; tag "RNA_Seq_supported_partial"; protein_id "OTTHUMP00000284165.1";
chr3	havana	start_codon	98469577	98469579	.	+	0	gene_id "OTTHUMG00000160048.2"; transcript_id "OTTHUMT00000492913.1"; gene_type "protein_coding"; gene_name "OR5K1"; transcript_type "protein_coding"; transcript_name "RP11-325B23.1-002"; exon_number 2; exon_id "OTTHUME00001903390.2"; tag "RNA_Seq_supported_partial"; protein_id "OTTHUMP00000284165.1";
chr3	havana	stop_codon	98470501	98470503	.	+	0	gene_id "OTTHUMG00000160048.2"; transcript_id "OTTHUMT00000492913.1"; gene_type "protein_coding"; gene_name "OR5K1"; transcript_type "protein_coding"; transcript_name "RP11-325B23.1-002"; exon_number 2; exon_id "OTTHUME00001903390.2"; tag "RNA_Seq_supported_partial"; protein_id "OTTHUMP00000284165.1";
chr3	havana	UTR	98463201	98463307	.	+	.	gene_id "OTTHUMG00000160048.2"; transcript_id "OTTHUMT00000492913.1"; gene_type "protein_coding"; gene_name "OR5K1"; transcript_type "protein_coding"; transcript_name "RP11-325B23.1-002"; exon_number 1; exon_id "OTTHUME00002398005.1"; tag "RNA_Seq_supported_partial"; protein_id "OTTHUMP00000284165.1";
chr3	havana	UTR	98469566	98469576	.	+	.	gene_id "OTTHUMG00000160048.2"; transcript_id "OTTHUMT00000492913.1"; gene_type "protein_coding"; gene_name "OR5K1"; transcript_type "protein_coding"; transcript_name "RP11-325B23.1-002"; exon_number 2; exon_id "OTTHUME00001903390.2"; tag "RNA_Seq_supported_partial"; protein_id "OTTHUMP00000284165.1";
chr3	havana	UTR	98470501	98472924	.	+	.	gene_id "OTTHUMG00000160048.2"; transcript_id "OTTHUMT00000492913.1"; gene_type "protein_coding"; gene_name "OR5K1"; transcript_type "protein_coding"; transcript_name "RP11-325B23.1-002"; exon_number 2; exon_id "OTTHUME00001903390.2"; tag "RNA_Seq_supported_partial"; protein_id "OTTHUMP00000284165.1";
chr3	havana	exon	98469480	98470576	.	+	.	gene_id "OTTHUMG00000160048.2"; transcript_id "OTTHUMT00000359019.2"; gene_type "protein_coding"; gene_name "OR5K1"; transcript_type "protein_coding"; transcript_name "RP11-325B23.1-001"; exon_number 1; exon_id "OTTHUME00002398004.1"; protein_id "OTTHUMP00000217404.1";
chr3	havana	CDS	98469577	98470500	.	+	0	gene_id "OTTHUMG00000160048.2"; transcript_id "OTTHUMT00000359019.2"; gene_type "protein_coding"; gene_name "OR5K1"; transcript_type "protein_coding"; transcript_name "RP11-325B23.1-001"; exon_number 1; exon_id "OTTHUME00002398004.1"; protein_id "OTTHUMP00000217404.1";
chr3	havana	start_codon	98469577	98469579	.	+	0	gene_id "OTTHUMG00000160048.2"; transcript_id "OTTHUMT00000359019.2"; gene_type "protein_coding"; gene_name "OR5K1"; transcript_type "protein_coding"; transcript_name "RP11-325B23.1-001"; exon_number 1; exon_id "OTTHUME00002398004.1"; protein_id "OTTHUMP00000217404.1";
chr3	havana	stop_codon	98470501	98470503	.	+	0	gene_id "OTTHUMG00000160048.2"; transcript_id "OTTHUMT00000359019.2"; gene_type "protein_coding"; gene_name "OR5K1"; transcript_type "protein_coding"; transcript_name "RP11-325B23.1-001"; exon_number 1; exon_id "OTTHUME00002398004.1"; protein_id "OTTHUMP00000217404.1";
chr3	havana	UTR	98469480	98469576	.	+	.	gene_id "OTTHUMG00000160048.2"; transcript_id "OTTHUMT00000359019.2"; gene_type "protein_coding"; gene_name "OR5K1"; transcript_type "protein_coding"; transcript_name "RP11-325B23.1-001"; exon_number 1; exon_id "OTTHUME00002398004.1"; protein_id "OTTHUMP00000217404.1";
chr3	havana	UTR	98470501	98470576	.	+	.	gene_id "OTTHUMG00000160048.2"; transcript_id "OTTHUMT00000359019.2"; gene_type "protein_coding"; gene_name "OR5K1"; transcript_type "protein_coding"; transcript_name "RP11-325B23.1-001"; exon_number 1; exon_id "OTTHUME00002398004.1"; protein_id "OTTHUMP00000217404.1";
chr3	havana	exon	98497604	98498663	.	+	.	gene_id "OTTHUMG00000160049.2"; transcript_id "OTTHUMT00000359020.2"; gene_type "protein_coding"; gene_name "OR5K2"; transcript_type "protein_coding"; transcript_name "RP11-227H4.6-001"; exon_number 1; exon_id "OTTHUME00002073708.1"; protein_id "OTTHUMP00000217405.1";
chr3	havana	CDS	98497681	98498628	.	+	0	gene_id "OTTHUMG00000160049.2"; transcript_id "OTTHUMT00000359020.2"; gene_type "protein_coding"; gene_name "OR5K2"; transcript_type "protein_coding"; transcript_name "RP11-227H4.6-001"; exon_number 1; exon_id "OTTHUME00002073708.1"; protein_id "OTTHUMP00000217405.1";
chr3	havana	start_codon	98497681	98497683	.	+	0	gene_id "OTTHUMG00000160049.2"; transcript_id "OTTHUMT00000359020.2"; gene_type "protein_coding"; gene_name "OR5K2"; transcript_type "protein_coding"; transcript_name "RP11-227H4.6-001"; exon_number 1; exon_id "OTTHUME00002073708.1"; protein_id "OTTHUMP00000217405.1";
chr3	havana	stop_codon	98498629	98498631	.	+	0	gene_id "OTTHUMG00000160049.2"; transcript_id "OTTHUMT00000359020.2"; gene_type "protein_coding"; gene_name "OR5K2"; transcript_type "protein_coding"; transcript_name "RP11-227H4.6-001"; exon_number 1; exon_id "OTTHUME00002073708.1"; protein_id "OTTHUMP00000217405.1";
chr3	havana	UTR	98497604	98497680	.	+	.	gene_id "OTTHUMG00000160049.2"; transcript_id "OTTHUMT00000359020.2"; gene_type "protein_coding"; gene_name "OR5K2"; transcript_type "protein_coding"; transcript_name "RP11-227H4.6-001"; exon_number 1; exon_id "OTTHUME00002073708.1"; protein_id "OTTHUMP00000217405.1";
chr3	havana	UTR	98498629	98498663	.	+	.	gene_id "OTTHUMG00000160049.2"; transcript_id "OTTHUMT00000359020.2"; gene_type "protein_coding"; gene_name "OR5K2"; transcript_type "protein_coding"; transcript_name "RP11-227H4.6-001"; exon_number 1; exon_id "OTTHUME00002073708.1"; protein_id "OTTHUMP00000217405.1";
chr3	havana	exon	112524187	112525201	.	-	.	gene_id "OTTHUMG00000159249.1"; transcript_id "OTTHUMT00000354085.1"; gene_type "unprocessed_pseudogene"; gene_name "OR7E100P"; transcript_type "unprocessed_pseudogene"; transcript_name "RP11-147G7.1-001"; exon_number 1; exon_id "OTTHUME00001884164.1";
chr3	havana	exon	125703349	125704312	.	+	.	gene_id "OTTHUMG00000159572.1"; transcript_id "OTTHUMT00000356296.1"; gene_type "unprocessed_pseudogene"; gene_name "OR7E130P"; transcript_type "unprocessed_pseudogene"; transcript_name "GS1-388B5.3-001"; exon_number 1; exon_id "OTTHUME00001892752.1";
chr3	havana	exon	125712139	125713045	.	+	.	gene_id "OTTHUMG00000159569.1"; transcript_id "OTTHUMT00000356293.1"; gene_type "unprocessed_pseudogene"; gene_name "OR7E29P"; transcript_type "unprocessed_pseudogene"; transcript_name "GS1-388B5.4-001"; exon_number 1; exon_id "OTTHUME00001892737.1";
chr3	havana	exon	125724539	125725445	.	+	.	gene_id "OTTHUMG00000159574.1"; transcript_id "OTTHUMT00000356298.1"; gene_type "unprocessed_pseudogene"; gene_name "OR7E93P"; transcript_type "unprocessed_pseudogene"; transcript_name "GS1-388B5.5-001"; exon_number 1; exon_id "OTTHUME00001892754.1";
chr3	havana	exon	125734295	125735198	.	+	.	gene_id "OTTHUMG00000159565.1"; transcript_id "OTTHUMT00000356289.1"; gene_type "unprocessed_pseudogene"; gene_name "OR7E53P"; transcript_type "unprocessed_pseudogene"; transcript_name "GS1-388B5.6-001"; exon_number 1; exon_id "OTTHUME00001892733.1";
chr3	havana	exon	125747084	125748098	.	+	.	gene_id "OTTHUMG00000159566.1"; transcript_id "OTTHUMT00000356290.1"; gene_type "unprocessed_pseudogene"; gene_name "OR7E97P"; transcript_type "unprocessed_pseudogene"; transcript_name "GS1-388B5.7-001"; exon_number 1; exon_id "OTTHUME00001892734.1";
chr3	havana	exon	130021553	130022520	.	-	.	gene_id "OTTHUMG00000159715.1"; transcript_id "OTTHUMT00000357027.1"; gene_type "unprocessed_pseudogene"; gene_name "OR7E129P"; transcript_type "unprocessed_pseudogene"; transcript_name "RP11-93K22.8-001"; exon_number 1; exon_id "OTTHUME00001895975.1";
chr3	havana	exon	130034553	130035539	.	-	.	gene_id "OTTHUMG00000159728.1"; transcript_id "OTTHUMT00000357062.1"; gene_type "unprocessed_pseudogene"; gene_name "OR7E21P"; transcript_type "unprocessed_pseudogene"; transcript_name "RP11-93K22.10-001"; exon_number 1; exon_id "OTTHUME00001896103.1";
chr4	havana	exon	3889356	3890249	.	-	.	gene_id "OTTHUMG00000160266.1"; transcript_id "OTTHUMT00000359976.1"; gene_type "unprocessed_pseudogene"; gene_name "OR7E163P"; transcript_type "unprocessed_pseudogene"; transcript_name "RP11-718M20.7-001"; exon_number 1; exon_id "OTTHUME00001906583.1";
chr4	havana	exon	3901566	3902594	.	-	.	gene_id "OTTHUMG00000160265.2"; transcript_id "OTTHUMT00000359975.2"; gene_type "unprocessed_pseudogene"; gene_name "OR7E162P"; transcript_type "unprocessed_pseudogene"; transcript_name "RP11-718M20.6-001"; exon_number 1; exon_id "OTTHUME00001906581.2";
chr4	havana	exon	4126659	4127569	.	-	.	gene_id "OTTHUMG00000185806.1"; transcript_id "OTTHUMT00000357827.1"; gene_type "unprocessed_pseudogene"; gene_name "OR4D12P"; transcript_type "unprocessed_pseudogene"; transcript_name "RP11-324I10.4-001"; exon_number 1; exon_id "OTTHUME00001899464.1";
chr4	havana	exon	4156522	4157443	.	-	.	gene_id "OTTHUMG00000159868.2"; transcript_id "OTTHUMT00000357825.2"; gene_type "unprocessed_pseudogene"; gene_name "OR7E99P"; transcript_type "unprocessed_pseudogene"; transcript_name "RP11-324I10.2-001"; exon_number 1; exon_id "OTTHUME00001899462.2";
chr4	havana	exon	4174319	4175238	.	-	.	gene_id "OTTHUMG00000159869.2"; transcript_id "OTTHUMT00000357826.2"; gene_type "unprocessed_pseudogene"; gene_name "OR7E43P"; transcript_type "unprocessed_pseudogene"; transcript_name "RP11-324I10.1-001"; exon_number 1; exon_id "OTTHUME00001899463.2";
chr4	havana	exon	8949630	8950559	.	+	.	gene_id "OTTHUMG00000160093.1"; transcript_id "OTTHUMT00000359225.1"; gene_type "unprocessed_pseudogene"; gene_name "RP11-747H12.1"; transcript_type "unprocessed_pseudogene"; transcript_name "RP11-747H12.1-001"; exon_number 1; exon_id "OTTHUME00001904029.1";
chr4	havana	exon	8981436	8982360	.	+	.	gene_id "OTTHUMG00000160096.1"; transcript_id "OTTHUMT00000359228.1"; gene_type "unprocessed_pseudogene"; gene_name "RP11-747H12.3"; transcript_type "unprocessed_pseudogene"; transcript_name "RP11-747H12.3-001"; exon_number 1; exon_id "OTTHUME00001904032.1";
chr4	havana	exon	9459255	9460244	.	+	.	gene_id "OTTHUMG00000160198.2"; transcript_id "OTTHUMT00000359618.2"; gene_type "unprocessed_pseudogene"; gene_name "OR7E86P"; transcript_type "unprocessed_pseudogene"; transcript_name "RP11-1396O13.17-001"; exon_number 1; exon_id "OTTHUME00001905288.2";
chr4	havana	exon	9468974	9469983	.	+	.	gene_id "OTTHUMG00000192249.1"; transcript_id "OTTHUMT00000493007.1"; gene_type "unprocessed_pseudogene"; gene_name "OR7E84P"; transcript_type "unprocessed_pseudogene"; transcript_name "RP11-264E23.2-001"; exon_number 1; exon_id "OTTHUME00002398245.1";
chr4	havana	exon	9483718	9484702	.	+	.	gene_id "OTTHUMG00000160195.2"; transcript_id "OTTHUMT00000359615.2"; gene_type "unprocessed_pseudogene"; gene_name "OR7E85P"; transcript_type "unprocessed_pseudogene"; transcript_name "RP11-1396O13.19-001"; exon_number 1; exon_id "OTTHUME00001905285.2";
chr4	havana	exon	9512905	9513874	.	+	.	gene_id "OTTHUMG00000160184.2"; transcript_id "OTTHUMT00000359604.2"; gene_type "unprocessed_pseudogene"; gene_name "OR7E83P"; transcript_type "unprocessed_pseudogene"; transcript_name "RP11-1396O13.21-001"; exon_number 1; exon_id "OTTHUME00001905265.2";
chr4	havana	exon	9754898	9755778	.	+	.	gene_id "OTTHUMG00000160248.1"; transcript_id "OTTHUMT00000359872.1"; gene_type "unprocessed_pseudogene"; gene_name "OR7E35P"; transcript_type "unprocessed_pseudogene"; transcript_name "RP11-751L19.2-001"; exon_number 1; exon_id "OTTHUME00001906187.1";
chr4	havana	exon	41723214	41723512	.	-	.	gene_id "OTTHUMG00000160534.1"; transcript_id "OTTHUMT00000360982.1"; gene_type "unprocessed_pseudogene"; gene_name "OR5M14P"; transcript_type "unprocessed_pseudogene"; transcript_name "RP11-457P14.1-001"; exon_number 1; exon_id "OTTHUME00001910290.1";
chr4	havana	exon	41722538	41722856	.	-	.	gene_id "OTTHUMG00000160534.1"; transcript_id "OTTHUMT00000360982.1"; gene_type "unprocessed_pseudogene"; gene_name "OR5M14P"; transcript_type "unprocessed_pseudogene"; transcript_name "RP11-457P14.1-001"; exon_number 2; exon_id "OTTHUME00001910291.1";
chr4	havana	exon	79587302	79588091	.	-	.	gene_id "OTTHUMG00000160914.2"; transcript_id "OTTHUMT00000464523.1"; gene_type "transcribed_unprocessed_pseudogene"; gene_name "OR7E94P"; transcript_type "processed_transcript"; transcript_name "RP11-234K19.3-002"; exon_number 1; exon_id "OTTHUME00001917274.2";
chr4	havana	exon	79587757	79588130	.	-	.	gene_id "OTTHUMG00000160914.2"; transcript_id "OTTHUMT00000362927.2"; gene_type "transcribed_unprocessed_pseudogene"; gene_name "OR7E94P"; transcript_type "transcribed_unprocessed_pseudogene"; transcript_name "RP11-234K19.3-001"; exon_number 1; exon_id "OTTHUME00002279539.1";
chr5	havana	exon	101816475	101816780	.	-	.	gene_id "OTTHUMG00000162751.2"; transcript_id "OTTHUMT00000370323.2"; gene_type "unprocessed_pseudogene"; gene_name "OR7H2P"; transcript_type "unprocessed_pseudogene"; transcript_name "RP11-560F8.1-001"; exon_number 1; exon_id "OTTHUME00001945037.2";
chr5	havana	exon	176006145	176006408	.	+	.	gene_id "OTTHUMG00000185807.1"; transcript_id "OTTHUMT00000471340.1"; gene_type "unprocessed_pseudogene"; gene_name "OR1X1P"; transcript_type "unprocessed_pseudogene"; transcript_name "RP11-826N14.5-001"; exon_number 1; exon_id "OTTHUME00002302702.1";
chr5	havana	exon	176006721	176007387	.	+	.	gene_id "OTTHUMG00000185807.1"; transcript_id "OTTHUMT00000471340.1"; gene_type "unprocessed_pseudogene"; gene_name "OR1X1P"; transcript_type "unprocessed_pseudogene"; transcript_name "RP11-826N14.5-001"; exon_number 2; exon_id "OTTHUME00002302701.1";
chr5	havana	exon	177837395	177837646	.	-	.	gene_id "OTTHUMG00000154337.1"; transcript_id "OTTHUMT00000334872.1"; gene_type "unprocessed_pseudogene"; gene_name "OR1X5P"; transcript_type "unprocessed_pseudogene"; transcript_name "AC140125.1-001"; exon_number 1; exon_id "OTTHUME00001806789.1";
chr5	havana	exon	177836434	177837075	.	-	.	gene_id "OTTHUMG00000154337.1"; transcript_id "OTTHUMT00000334872.1"; gene_type "unprocessed_pseudogene"; gene_name "OR1X5P"; transcript_type "unprocessed_pseudogene"; transcript_name "AC140125.1-001"; exon_number 2; exon_id "OTTHUME00001806790.1";
chr5	havana	exon	180692832	180693763	.	-	.	gene_id "OTTHUMG00000163300.1"; transcript_id "OTTHUMT00000372513.1"; gene_type "unprocessed_pseudogene"; gene_name "OR2AI1P"; transcript_type "unprocessed_pseudogene"; transcript_name "RP11-451H23.4-001"; exon_number 1; exon_id "OTTHUME00001952719.1";
chr5	havana	exon	180739042	180740099	.	-	.	gene_id "OTTHUMG00000162237.2"; transcript_id "OTTHUMT00000368059.2"; gene_type "protein_coding"; gene_name "OR2Y1"; transcript_type "protein_coding"; transcript_name "RP11-754A4.1-001"; exon_number 1; exon_id "OTTHUME00001936169.2"; protein_id "OTTHUMP00000221656.1";
chr5	havana	CDS	180739126	180740058	.	-	0	gene_id "OTTHUMG00000162237.2"; transcript_id "OTTHUMT00000368059.2"; gene_type "protein_coding"; gene_name "OR2Y1"; transcript_type "protein_coding"; transcript_name "RP11-754A4.1-001"; exon_number 1; exon_id "OTTHUME00001936169.2"; protein_id "OTTHUMP00000221656.1";
chr5	havana	start_codon	180740056	180740058	.	-	0	gene_id "OTTHUMG00000162237.2"; transcript_id "OTTHUMT00000368059.2"; gene_type "protein_coding"; gene_name "OR2Y1"; transcript_type "protein_coding"; transcript_name "RP11-754A4.1-001"; exon_number 1; exon_id "OTTHUME00001936169.2"; protein_id "OTTHUMP00000221656.1";
chr5	havana	stop_codon	180739123	180739125	.	-	0	gene_id "OTTHUMG00000162237.2"; transcript_id "OTTHUMT00000368059.2"; gene_type "protein_coding"; gene_name "OR2Y1"; transcript_type "protein_coding"; transcript_name "RP11-754A4.1-001"; exon_number 1; exon_id "OTTHUME00001936169.2"; protein_id "OTTHUMP00000221656.1";
chr5	havana	UTR	180739042	180739125	.	-	.	gene_id "OTTHUMG00000162237.2"; transcript_id "OTTHUMT00000368059.2"; gene_type "protein_coding"; gene_name "OR2Y1"; transcript_type "protein_coding"; transcript_name "RP11-754A4.1-001"; exon_number 1; exon_id "OTTHUME00001936169.2"; protein_id "OTTHUMP00000221656.1";
chr5	havana	UTR	180740059	180740099	.	-	.	gene_id "OTTHUMG00000162237.2"; transcript_id "OTTHUMT00000368059.2"; gene_type "protein_coding"; gene_name "OR2Y1"; transcript_type "protein_coding"; transcript_name "RP11-754A4.1-001"; exon_number 1; exon_id "OTTHUME00001936169.2"; protein_id "OTTHUMP00000221656.1";
chr5	havana	exon	181130173	181130577	.	-	.	gene_id "OTTHUMG00000162118.4"; transcript_id "OTTHUMT00000367367.2"; gene_type "protein_coding"; gene_name "OR2V1"; transcript_type "protein_coding"; transcript_name "CTB-14A14.4-001"; exon_number 1; exon_id "OTTHUME00002398278.1"; tag "RNA_Seq_supported_partial"; protein_id "OTTHUMP00000221315.1";
chr5	havana	exon	181123122	181125325	.	-	.	gene_id "OTTHUMG00000162118.4"; transcript_id "OTTHUMT00000367367.2"; gene_type "protein_coding"; gene_name "OR2V1"; transcript_type "protein_coding"; transcript_name "CTB-14A14.4-001"; exon_number 2; exon_id "OTTHUME00002372615.2"; tag "RNA_Seq_supported_partial"; protein_id "OTTHUMP00000221315.1";
chr5	havana	CDS	181124360	181125304	.	-	0	gene_id "OTTHUMG00000162118.4"; transcript_id "OTTHUMT00000367367.2"; gene_type "protein_coding"; gene_name "OR2V1"; transcript_type "protein_coding"; transcript_name "CTB-14A14.4-001"; exon_number 2; exon_id "OTTHUME00002372615.2"; tag "RNA_Seq_supported_partial"; protein_id "OTTHUMP00000221315.1";
chr5	havana	start_codon	181125302	181125304	.	-	0	gene_id "OTTHUMG00000162118.4"; transcript_id "OTTHUMT00000367367.2"; gene_type "protein_coding"; gene_name "OR2V1"; transcript_type "protein_coding"; transcript_name "CTB-14A14.4-001"; exon_number 2; exon_id "OTTHUME00002372615.2"; tag "RNA_Seq_supported_partial"; protein_id "OTTHUMP00000221315.1";
chr5	havana	stop_codon	181124357	181124359	.	-	0	gene_id "OTTHUMG00000162118.4"; transcript_id "OTTHUMT00000367367.2"; gene_type "protein_coding"; gene_name "OR2V1"; transcript_type "protein_coding"; transcript_name "CTB-14A14.4-001"; exon_number 2; exon_id "OTTHUME00002372615.2"; tag "RNA_Seq_supported_partial"; protein_id "OTTHUMP00000221315.1";
chr5	havana	UTR	181130173	181130577	.	-	.	gene_id "OTTHUMG00000162118.4"; transcript_id "OTTHUMT00000367367.2"; gene_type "protein_coding"; gene_name "OR2V1"; transcript_type "protein_coding"; transcript_name "CTB-14A14.4-001"; exon_number 1; exon_id "OTTHUME00002398278.1"; tag "RNA_Seq_supported_partial"; protein_id "OTTHUMP00000221315.1";
chr5	havana	UTR	181123122	181124359	.	-	.	gene_id "OTTHUMG00000162118.4"; transcript_id "OTTHUMT00000367367.2"; gene_type "protein_coding"; gene_name "OR2V1"; transcript_type "protein_coding"; transcript_name "CTB-14A14.4-001"; exon_number 2; exon_id "OTTHUME00002372615.2"; tag "RNA_Seq_supported_partial"; protein_id "OTTHUMP00000221315.1";
chr5	havana	UTR	181125305	181125325	.	-	.	gene_id "OTTHUMG00000162118.4"; transcript_id "OTTHUMT00000367367.2"; gene_type "protein_coding"; gene_name "OR2V1"; transcript_type "protein_coding"; transcript_name "CTB-14A14.4-001"; exon_number 2; exon_id "OTTHUME00002372615.2"; tag "RNA_Seq_supported_partial"; protein_id "OTTHUMP00000221315.1";
chr5	havana	exon	181130173	181130577	.	-	.	gene_id "OTTHUMG00000162118.4"; transcript_id "OTTHUMT00000493017.1"; gene_type "protein_coding"; gene_name "OR2V1"; transcript_type "protein_coding"; transcript_name "CTB-14A14.4-003"; exon_number 1; exon_id "OTTHUME00002398278.1"; tag "alternative_5_UTR"; tag "RNA_Seq_supported_partial"; protein_id "OTTHUMP00000284217.1";
chr5	havana	exon	181129520	181129575	.	-	.	gene_id "OTTHUMG00000162118.4"; transcript_id "OTTHUMT00000493017.1"; gene_type "protein_coding"; gene_name "OR2V1"; transcript_type "protein_coding"; transcript_name "CTB-14A14.4-003"; exon_number 2; exon_id "OTTHUME00002398275.1"; tag "alternative_5_UTR"; tag "RNA_Seq_supported_partial"; protein_id "OTTHUMP00000284217.1";
chr5	havana	exon	181123122	181125325	.	-	.	gene_id "OTTHUMG00000162118.4"; transcript_id "OTTHUMT00000493017.1"; gene_type "protein_coding"; gene_name "OR2V1"; transcript_type "protein_coding"; transcript_name "CTB-14A14.4-003"; exon_number 3; exon_id "OTTHUME00002372615.2"; tag "alternative_5_UTR"; tag "RNA_Seq_supported_partial"; protein_id "OTTHUMP00000284217.1";
chr5	havana	CDS	181124360	181125304	.	-	0	gene_id "OTTHUMG00000162118.4"; transcript_id "OTTHUMT00000493017.1"; gene_type "protein_coding"; gene_name "OR2V1"; transcript_type "protein_coding"; transcript_name "CTB-14A14.4-003"; exon_number 3; exon_id "OTTHUME00002372615.2"; tag "alternative_5_UTR"; tag "RNA_Seq_supported_partial"; protein_id "OTTHUMP00000284217.1";
chr5	havana	start_codon	181125302	181125304	.	-	0	gene_id "OTTHUMG00000162118.4"; transcript_id "OTTHUMT00000493017.1"; gene_type "protein_coding"; gene_name "OR2V1"; transcript_type "protein_coding"; transcript_name "CTB-14A14.4-003"; exon_number 3; exon_id "OTTHUME00002372615.2"; tag "alternative_5_UTR"; tag "RNA_Seq_supported_partial"; protein_id "OTTHUMP00000284217.1";
chr5	havana	stop_codon	181124357	181124359	.	-	0	gene_id "OTTHUMG00000162118.4"; transcript_id "OTTHUMT00000493017.1"; gene_type "protein_coding"; gene_name "OR2V1"; transcript_type "protein_coding"; transcript_name "CTB-14A14.4-003"; exon_number 3; exon_id "OTTHUME00002372615.2"; tag "alternative_5_UTR"; tag "RNA_Seq_supported_partial"; protein_id "OTTHUMP00000284217.1";
chr5	havana	UTR	181130173	181130577	.	-	.	gene_id "OTTHUMG00000162118.4"; transcript_id "OTTHUMT00000493017.1"; gene_type "protein_coding"; gene_name "OR2V1"; transcript_type "protein_coding"; transcript_name "CTB-14A14.4-003"; exon_number 1; exon_id "OTTHUME00002398278.1"; tag "alternative_5_UTR"; tag "RNA_Seq_supported_partial"; protein_id "OTTHUMP00000284217.1";
chr5	havana	UTR	181129520	181129575	.	-	.	gene_id "OTTHUMG00000162118.4"; transcript_id "OTTHUMT00000493017.1"; gene_type "protein_coding"; gene_name "OR2V1"; transcript_type "protein_coding"; transcript_name "CTB-14A14.4-003"; exon_number 2; exon_id "OTTHUME00002398275.1"; tag "alternative_5_UTR"; tag "RNA_Seq_supported_partial"; protein_id "OTTHUMP00000284217.1";
chr5	havana	UTR	181123122	181124359	.	-	.	gene_id "OTTHUMG00000162118.4"; transcript_id "OTTHUMT00000493017.1"; gene_type "protein_coding"; gene_name "OR2V1"; transcript_type "protein_coding"; transcript_name "CTB-14A14.4-003"; exon_number 3; exon_id "OTTHUME00002372615.2"; tag "alternative_5_UTR"; tag "RNA_Seq_supported_partial"; protein_id "OTTHUMP00000284217.1";
chr5	havana	UTR	181125305	181125325	.	-	.	gene_id "OTTHUMG00000162118.4"; transcript_id "OTTHUMT00000493017.1"; gene_type "protein_coding"; gene_name "OR2V1"; transcript_type "protein_coding"; transcript_name "CTB-14A14.4-003"; exon_number 3; exon_id "OTTHUME00002372615.2"; tag "alternative_5_UTR"; tag "RNA_Seq_supported_partial"; protein_id "OTTHUMP00000284217.1";
chr5	havana	exon	181130173	181130577	.	-	.	gene_id "OTTHUMG00000162118.4"; transcript_id "OTTHUMT00000493018.2"; gene_type "protein_coding"; gene_name "OR2V1"; transcript_type "protein_coding"; transcript_name "CTB-14A14.4-004"; exon_number 1; exon_id "OTTHUME00002410299.1"; tag "RNA_Seq_supported_partial"; protein_id "OTTHUMP00000286034.1";
chr5	havana	CDS	181130173	181130245	.	-	0	gene_id "OTTHUMG00000162118.4"; transcript_id "OTTHUMT00000493018.2"; gene_type "protein_coding"; gene_name "OR2V1"; transcript_type "protein_coding"; transcript_name "CTB-14A14.4-004"; exon_number 1; exon_id "OTTHUME00002410299.1"; tag "RNA_Seq_supported_partial"; protein_id "OTTHUMP00000286034.1";
chr5	havana	start_codon	181130243	181130245	.	-	0	gene_id "OTTHUMG00000162118.4"; transcript_id "OTTHUMT00000493018.2"; gene_type "protein_coding"; gene_name "OR2V1"; transcript_type "protein_coding"; transcript_name "CTB-14A14.4-004"; exon_number 1; exon_id "OTTHUME00002410299.1"; tag "RNA_Seq_supported_partial"; protein_id "OTTHUMP00000286034.1";
chr5	havana	exon	181123122	181125210	.	-	.	gene_id "OTTHUMG00000162118.4"; transcript_id "OTTHUMT00000493018.2"; gene_type "protein_coding"; gene_name "OR2V1"; transcript_type "protein_coding"; transcript_name "CTB-14A14.4-004"; exon_number 2; exon_id "OTTHUME00002398274.1"; tag "RNA_Seq_supported_partial"; protein_id "OTTHUMP00000286034.1";
chr5	havana	CDS	181124360	181125210	.	-	2	gene_id "OTTHUMG00000162118.4"; transcript_id "OTTHUMT00000493018.2"; gene_type "protein_coding"; gene_name "OR2V1"; transcript_type "protein_coding"; transcript_name "CTB-14A14.4-004"; exon_number 2; exon_id "OTTHUME00002398274.1"; tag "RNA_Seq_supported_partial"; protein_id "OTTHUMP00000286034.1";
chr5	havana	stop_codon	181124357	181124359	.	-	0	gene_id "OTTHUMG00000162118.4"; transcript_id "OTTHUMT00000493018.2"; gene_type "protein_coding"; gene_name "OR2V1"; transcript_type "protein_coding"; transcript_name "CTB-14A14.4-004"; exon_number 2; exon_id "OTTHUME00002398274.1"; tag "RNA_Seq_supported_partial"; protein_id "OTTHUMP00000286034.1";
chr5	havana	UTR	181130246	181130577	.	-	.	gene_id "OTTHUMG00000162118.4"; transcript_id "OTTHUMT00000493018.2"; gene_type "protein_coding"; gene_name "OR2V1"; transcript_type "protein_coding"; transcript_name "CTB-14A14.4-004"; exon_number 1; exon_id "OTTHUME00002410299.1"; tag "RNA_Seq_supported_partial"; protein_id "OTTHUMP00000286034.1";
chr5	havana	UTR	181123122	181124359	.	-	.	gene_id "OTTHUMG00000162118.4"; transcript_id "OTTHUMT00000493018.2"; gene_type "protein_coding"; gene_name "OR2V1"; transcript_type "protein_coding"; transcript_name "CTB-14A14.4-004"; exon_number 2; exon_id "OTTHUME00002398274.1"; tag "RNA_Seq_supported_partial"; protein_id "OTTHUMP00000286034.1";
chr5	havana	exon	181131050	181131169	.	-	.	gene_id "OTTHUMG00000162118.4"; transcript_id "OTTHUMT00000493019.1"; gene_type "protein_coding"; gene_name "OR2V1"; transcript_type "protein_coding"; transcript_name "CTB-14A14.4-002"; exon_number 1; exon_id "OTTHUME00002398276.1"; tag "alternative_5_UTR"; tag "RNA_Seq_supported_partial"; protein_id "OTTHUMP00000284218.1";
chr5	havana	exon	181130173	181130215	.	-	.	gene_id "OTTHUMG00000162118.4"; transcript_id "OTTHUMT00000493019.1"; gene_type "protein_coding"; gene_name "OR2V1"; transcript_type "protein_coding"; transcript_name "CTB-14A14.4-002"; exon_number 2; exon_id "OTTHUME00002398277.1"; tag "alternative_5_UTR"; tag "RNA_Seq_supported_partial"; protein_id "OTTHUMP00000284218.1";
chr5	havana	exon	181129520	181129575	.	-	.	gene_id "OTTHUMG00000162118.4"; transcript_id "OTTHUMT00000493019.1"; gene_type "protein_coding"; gene_name "OR2V1"; transcript_type "protein_coding"; transcript_name "CTB-14A14.4-002"; exon_number 3; exon_id "OTTHUME00002398275.1"; tag "alternative_5_UTR"; tag "RNA_Seq_supported_partial"; protein_id "OTTHUMP00000284218.1";
chr5	havana	exon	181123122	181125325	.	-	.	gene_id "OTTHUMG00000162118.4"; transcript_id "OTTHUMT00000493019.1"; gene_type "protein_coding"; gene_name "OR2V1"; transcript_type "protein_coding"; transcript_name "CTB-14A14.4-002"; exon_number 4; exon_id "OTTHUME00002372615.2"; tag "alternative_5_UTR"; tag "RNA_Seq_supported_partial"; protein_id "OTTHUMP00000284218.1";
chr5	havana	CDS	181124360	181125304	.	-	0	gene_id "OTTHUMG00000162118.4"; transcript_id "OTTHUMT00000493019.1"; gene_type "protein_coding"; gene_name "OR2V1"; transcript_type "protein_coding"; transcript_name "CTB-14A14.4-002"; exon_number 4; exon_id "OTTHUME00002372615.2"; tag "alternative_5_UTR"; tag "RNA_Seq_supported_partial"; protein_id "OTTHUMP00000284218.1";
chr5	havana	start_codon	181125302	181125304	.	-	0	gene_id "OTTHUMG00000162118.4"; transcript_id "OTTHUMT00000493019.1"; gene_type "protein_coding"; gene_name "OR2V1"; transcript_type "protein_coding"; transcript_name "CTB-14A14.4-002"; exon_number 4; exon_id "OTTHUME00002372615.2"; tag "alternative_5_UTR"; tag "RNA_Seq_supported_partial"; protein_id "OTTHUMP00000284218.1";
chr5	havana	stop_codon	181124357	181124359	.	-	0	gene_id "OTTHUMG00000162118.4"; transcript_id "OTTHUMT00000493019.1"; gene_type "protein_coding"; gene_name "OR2V1"; transcript_type "protein_coding"; transcript_name "CTB-14A14.4-002"; exon_number 4; exon_id "OTTHUME00002372615.2"; tag "alternative_5_UTR"; tag "RNA_Seq_supported_partial"; protein_id "OTTHUMP00000284218.1";
chr5	havana	UTR	181131050	181131169	.	-	.	gene_id "OTTHUMG00000162118.4"; transcript_id "OTTHUMT00000493019.1"; gene_type "protein_coding"; gene_name "OR2V1"; transcript_type "protein_coding"; transcript_name "CTB-14A14.4-002"; exon_number 1; exon_id "OTTHUME00002398276.1"; tag "alternative_5_UTR"; tag "RNA_Seq_supported_partial"; protein_id "OTTHUMP00000284218.1";
chr5	havana	UTR	181130173	181130215	.	-	.	gene_id "OTTHUMG00000162118.4"; transcript_id "OTTHUMT00000493019.1"; gene_type "protein_coding"; gene_name "OR2V1"; transcript_type "protein_coding"; transcript_name "CTB-14A14.4-002"; exon_number 2; exon_id "OTTHUME00002398277.1"; tag "alternative_5_UTR"; tag "RNA_Seq_supported_partial"; protein_id "OTTHUMP00000284218.1";
chr5	havana	UTR	181129520	181129575	.	-	.	gene_id "OTTHUMG00000162118.4"; transcript_id "OTTHUMT00000493019.1"; gene_type "protein_coding"; gene_name "OR2V1"; transcript_type "protein_coding"; transcript_name "CTB-14A14.4-002"; exon_number 3; exon_id "OTTHUME00002398275.1"; tag "alternative_5_UTR"; tag "RNA_Seq_supported_partial"; protein_id "OTTHUMP00000284218.1";
chr5	havana	UTR	181123122	181124359	.	-	.	gene_id "OTTHUMG00000162118.4"; transcript_id "OTTHUMT00000493019.1"; gene_type "protein_coding"; gene_name "OR2V1"; transcript_type "protein_coding"; transcript_name "CTB-14A14.4-002"; exon_number 4; exon_id "OTTHUME00002372615.2"; tag "alternative_5_UTR"; tag "RNA_Seq_supported_partial"; protein_id "OTTHUMP00000284218.1";
chr5	havana	UTR	181125305	181125325	.	-	.	gene_id "OTTHUMG00000162118.4"; transcript_id "OTTHUMT00000493019.1"; gene_type "protein_coding"; gene_name "OR2V1"; transcript_type "protein_coding"; transcript_name "CTB-14A14.4-002"; exon_number 4; exon_id "OTTHUME00002372615.2"; tag "alternative_5_UTR"; tag "RNA_Seq_supported_partial"; protein_id "OTTHUMP00000284218.1";
chr5	havana	exon	181147586	181147995	.	+	.	gene_id "OTTHUMG00000130933.3"; transcript_id "OTTHUMT00000253529.3"; gene_type "protein_coding"; gene_name "OR2V2"; transcript_type "protein_coding"; transcript_name "AC008620.1-001"; exon_number 1; exon_id "OTTHUME00002398279.1"; tag "RNA_Seq_supported_partial"; protein_id "OTTHUMP00000161541.1";
chr5	havana	exon	181154919	181159285	.	+	.	gene_id "OTTHUMG00000130933.3"; transcript_id "OTTHUMT00000253529.3"; gene_type "protein_coding"; gene_name "OR2V2"; transcript_type "protein_coding"; transcript_name "AC008620.1-001"; exon_number 2; exon_id "OTTHUME00002366003.2"; tag "RNA_Seq_supported_partial"; protein_id "OTTHUMP00000161541.1";
chr5	havana	CDS	181154943	181155887	.	+	0	gene_id "OTTHUMG00000130933.3"; transcript_id "OTTHUMT00000253529.3"; gene_type "protein_coding"; gene_name "OR2V2"; transcript_type "protein_coding"; transcript_name "AC008620.1-001"; exon_number 2; exon_id "OTTHUME00002366003.2"; tag "RNA_Seq_supported_partial"; protein_id "OTTHUMP00000161541.1";
chr5	havana	start_codon	181154943	181154945	.	+	0	gene_id "OTTHUMG00000130933.3"; transcript_id "OTTHUMT00000253529.3"; gene_type "protein_coding"; gene_name "OR2V2"; transcript_type "protein_coding"; transcript_name "AC008620.1-001"; exon_number 2; exon_id "OTTHUME00002366003.2"; tag "RNA_Seq_supported_partial"; protein_id "OTTHUMP00000161541.1";
chr5	havana	stop_codon	181155888	181155890	.	+	0	gene_id "OTTHUMG00000130933.3"; transcript_id "OTTHUMT00000253529.3"; gene_type "protein_coding"; gene_name "OR2V2"; transcript_type "protein_coding"; transcript_name "AC008620.1-001"; exon_number 2; exon_id "OTTHUME00002366003.2"; tag "RNA_Seq_supported_partial"; protein_id "OTTHUMP00000161541.1";
chr5	havana	UTR	181147586	181147995	.	+	.	gene_id "OTTHUMG00000130933.3"; transcript_id "OTTHUMT00000253529.3"; gene_type "protein_coding"; gene_name "OR2V2"; transcript_type "protein_coding"; transcript_name "AC008620.1-001"; exon_number 1; exon_id "OTTHUME00002398279.1"; tag "RNA_Seq_supported_partial"; protein_id "OTTHUMP00000161541.1";
chr5	havana	UTR	181154919	181154942	.	+	.	gene_id "OTTHUMG00000130933.3"; transcript_id "OTTHUMT00000253529.3"; gene_type "protein_coding"; gene_name "OR2V2"; transcript_type "protein_coding"; transcript_name "AC008620.1-001"; exon_number 2; exon_id "OTTHUME00002366003.2"; tag "RNA_Seq_supported_partial"; protein_id "OTTHUMP00000161541.1";
chr5	havana	UTR	181155888	181159285	.	+	.	gene_id "OTTHUMG00000130933.3"; transcript_id "OTTHUMT00000253529.3"; gene_type "protein_coding"; gene_name "OR2V2"; transcript_type "protein_coding"; transcript_name "AC008620.1-001"; exon_number 2; exon_id "OTTHUME00002366003.2"; tag "RNA_Seq_supported_partial"; protein_id "OTTHUMP00000161541.1";
chr5	havana	exon	181147638	181147655	.	+	.	gene_id "OTTHUMG00000130933.3"; transcript_id "OTTHUMT00000493020.1"; gene_type "protein_coding"; gene_name "OR2V2"; transcript_type "protein_coding"; transcript_name "AC008620.1-002"; exon_number 1; exon_id "OTTHUME00002398281.1"; tag "alternative_5_UTR"; tag "RNA_Seq_supported_partial"; protein_id "OTTHUMP00000284219.1";
chr5	havana	exon	181147953	181147995	.	+	.	gene_id "OTTHUMG00000130933.3"; transcript_id "OTTHUMT00000493020.1"; gene_type "protein_coding"; gene_name "OR2V2"; transcript_type "protein_coding"; transcript_name "AC008620.1-002"; exon_number 2; exon_id "OTTHUME00002398280.1"; tag "alternative_5_UTR"; tag "RNA_Seq_supported_partial"; protein_id "OTTHUMP00000284219.1";
chr5	havana	exon	181154919	181159285	.	+	.	gene_id "OTTHUMG00000130933.3"; transcript_id "OTTHUMT00000493020.1"; gene_type "protein_coding"; gene_name "OR2V2"; transcript_type "protein_coding"; transcript_name "AC008620.1-002"; exon_number 3; exon_id "OTTHUME00002366003.2"; tag "alternative_5_UTR"; tag "RNA_Seq_supported_partial"; protein_id "OTTHUMP00000284219.1";
chr5	havana	CDS	181154943	181155887	.	+	0	gene_id "OTTHUMG00000130933.3"; transcript_id "OTTHUMT00000493020.1"; gene_type "protein_coding"; gene_name "OR2V2"; transcript_type "protein_coding"; transcript_name "AC008620.1-002"; exon_number 3; exon_id "OTTHUME00002366003.2"; tag "alternative_5_UTR"; tag "RNA_Seq_supported_partial"; protein_id "OTTHUMP00000284219.1";
chr5	havana	start_codon	181154943	181154945	.	+	0	gene_id "OTTHUMG00000130933.3"; transcript_id "OTTHUMT00000493020.1"; gene_type "protein_coding"; gene_name "OR2V2"; transcript_type "protein_coding"; transcript_name "AC008620.1-002"; exon_number 3; exon_id "OTTHUME00002366003.2"; tag "alternative_5_UTR"; tag "RNA_Seq_supported_partial"; protein_id "OTTHUMP00000284219.1";
chr5	havana	stop_codon	181155888	181155890	.	+	0	gene_id "OTTHUMG00000130933.3"; transcript_id "OTTHUMT00000493020.1"; gene_type "protein_coding"; gene_name "OR2V2"; transcript_type "protein_coding"; transcript_name "AC008620.1-002"; exon_number 3; exon_id "OTTHUME00002366003.2"; tag "alternative_5_UTR"; tag "RNA_Seq_supported_partial"; protein_id "OTTHUMP00000284219.1";
chr5	havana	UTR	181147638	181147655	.	+	.	gene_id "OTTHUMG00000130933.3"; transcript_id "OTTHUMT00000493020.1"; gene_type "protein_coding"; gene_name "OR2V2"; transcript_type "protein_coding"; transcript_name "AC008620.1-002"; exon_number 1; exon_id "OTTHUME00002398281.1"; tag "alternative_5_UTR"; tag "RNA_Seq_supported_partial"; protein_id "OTTHUMP00000284219.1";
chr5	havana	UTR	181147953	181147995	.	+	.	gene_id "OTTHUMG00000130933.3"; transcript_id "OTTHUMT00000493020.1"; gene_type "protein_coding"; gene_name "OR2V2"; transcript_type "protein_coding"; transcript_name "AC008620.1-002"; exon_number 2; exon_id "OTTHUME00002398280.1"; tag "alternative_5_UTR"; tag "RNA_Seq_supported_partial"; protein_id "OTTHUMP00000284219.1";
chr5	havana	UTR	181154919	181154942	.	+	.	gene_id "OTTHUMG00000130933.3"; transcript_id "OTTHUMT00000493020.1"; gene_type "protein_coding"; gene_name "OR2V2"; transcript_type "protein_coding"; transcript_name "AC008620.1-002"; exon_number 3; exon_id "OTTHUME00002366003.2"; tag "alternative_5_UTR"; tag "RNA_Seq_supported_partial"; protein_id "OTTHUMP00000284219.1";
chr5	havana	UTR	181155888	181159285	.	+	.	gene_id "OTTHUMG00000130933.3"; transcript_id "OTTHUMT00000493020.1"; gene_type "protein_coding"; gene_name "OR2V2"; transcript_type "protein_coding"; transcript_name "AC008620.1-002"; exon_number 3; exon_id "OTTHUME00002366003.2"; tag "alternative_5_UTR"; tag "RNA_Seq_supported_partial"; protein_id "OTTHUMP00000284219.1";
chr5	havana	exon	181367268	181368262	.	+	.	gene_id "OTTHUMG00000162081.1"; transcript_id "OTTHUMT00000367138.1"; gene_type "protein_coding"; gene_name "OR4F3"; transcript_type "protein_coding"; transcript_name "AC138030.1-001"; exon_number 1; exon_id "OTTHUME00001932783.1"; protein_id "OTTHUMP00000221203.1";
chr5	havana	CDS	181367287	181368222	.	+	0	gene_id "OTTHUMG00000162081.1"; transcript_id "OTTHUMT00000367138.1"; gene_type "protein_coding"; gene_name "OR4F3"; transcript_type "protein_coding"; transcript_name "AC138030.1-001"; exon_number 1; exon_id "OTTHUME00001932783.1"; protein_id "OTTHUMP00000221203.1";
chr5	havana	start_codon	181367287	181367289	.	+	0	gene_id "OTTHUMG00000162081.1"; transcript_id "OTTHUMT00000367138.1"; gene_type "protein_coding"; gene_name "OR4F3"; transcript_type "protein_coding"; transcript_name "AC138030.1-001"; exon_number 1; exon_id "OTTHUME00001932783.1"; protein_id "OTTHUMP00000221203.1";
chr5	havana	stop_codon	181368223	181368225	.	+	0	gene_id "OTTHUMG00000162081.1"; transcript_id "OTTHUMT00000367138.1"; gene_type "protein_coding"; gene_name "OR4F3"; transcript_type "protein_coding"; transcript_name "AC138030.1-001"; exon_number 1; exon_id "OTTHUME00001932783.1"; protein_id "OTTHUMP00000221203.1";
chr5	havana	UTR	181367268	181367286	.	+	.	gene_id "OTTHUMG00000162081.1"; transcript_id "OTTHUMT00000367138.1"; gene_type "protein_coding"; gene_name "OR4F3"; transcript_type "protein_coding"; transcript_name "AC138030.1-001"; exon_number 1; exon_id "OTTHUME00001932783.1"; protein_id "OTTHUMP00000221203.1";
chr5	havana	UTR	181368223	181368262	.	+	.	gene_id "OTTHUMG00000162081.1"; transcript_id "OTTHUMT00000367138.1"; gene_type "protein_coding"; gene_name "OR4F3"; transcript_type "protein_coding"; transcript_name "AC138030.1-001"; exon_number 1; exon_id "OTTHUME00001932783.1"; protein_id "OTTHUMP00000221203.1";
chr6	havana	exon	105919	106856	.	-	.	gene_id "OTTHUMG00000014107.1"; transcript_id "OTTHUMT00000039615.1"; gene_type "unprocessed_pseudogene"; gene_name "OR4F1P"; transcript_type "unprocessed_pseudogene"; transcript_name "RP1-24O22.1-001"; exon_number 1; exon_id "OTTHUME00000174969.1";
chr6	havana	exon	27911185	27912396	.	-	.	gene_id "OTTHUMG00000014495.2"; transcript_id "OTTHUMT00000040163.2"; gene_type "protein_coding"; gene_name "OR2B2"; transcript_type "protein_coding"; transcript_name "RP1-193B12.3-001"; exon_number 1; exon_id "OTTHUME00000176947.2"; protein_id "OTTHUMP00000016192.1";
chr6	havana	CDS	27911249	27912319	.	-	0	gene_id "OTTHUMG00000014495.2"; transcript_id "OTTHUMT00000040163.2"; gene_type "protein_coding"; gene_name "OR2B2"; transcript_type "protein_coding"; transcript_name "RP1-193B12.3-001"; exon_number 1; exon_id "OTTHUME00000176947.2"; protein_id "OTTHUMP00000016192.1";
chr6	havana	start_codon	27912317	27912319	.	-	0	gene_id "OTTHUMG00000014495.2"; transcript_id "OTTHUMT00000040163.2"; gene_type "protein_coding"; gene_name "OR2B2"; transcript_type "protein_coding"; transcript_name "RP1-193B12.3-001"; exon_number 1; exon_id "OTTHUME00000176947.2"; protein_id "OTTHUMP00000016192.1";
chr6	havana	stop_codon	27911246	27911248	.	-	0	gene_id "OTTHUMG00000014495.2"; transcript_id "OTTHUMT00000040163.2"; gene_type "protein_coding"; gene_name "OR2B2"; transcript_type "protein_coding"; transcript_name "RP1-193B12.3-001"; exon_number 1; exon_id "OTTHUME00000176947.2"; protein_id "OTTHUMP00000016192.1";
chr6	havana	UTR	27911185	27911248	.	-	.	gene_id "OTTHUMG00000014495.2"; transcript_id "OTTHUMT00000040163.2"; gene_type "protein_coding"; gene_name "OR2B2"; transcript_type "protein_coding"; transcript_name "RP1-193B12.3-001"; exon_number 1; exon_id "OTTHUME00000176947.2"; protein_id "OTTHUMP00000016192.1";
chr6	havana	UTR	27912320	27912396	.	-	.	gene_id "OTTHUMG00000014495.2"; transcript_id "OTTHUMT00000040163.2"; gene_type "protein_coding"; gene_name "OR2B2"; transcript_type "protein_coding"; transcript_name "RP1-193B12.3-001"; exon_number 1; exon_id "OTTHUME00000176947.2"; protein_id "OTTHUMP00000016192.1";
chr6	havana	exon	27937465	27938403	.	+	.	gene_id "OTTHUMG00000014496.1"; transcript_id "OTTHUMT00000040164.1"; gene_type "unprocessed_pseudogene"; gene_name "OR2W6P"; transcript_type "unprocessed_pseudogene"; transcript_name "RP3-408B20.1-001"; exon_number 1; exon_id "OTTHUME00000176948.1";
chr6	havana	exon	27957241	27958182	.	+	.	gene_id "OTTHUMG00000014497.2"; transcript_id "OTTHUMT00000040165.2"; gene_type "protein_coding"; gene_name "OR2B6"; transcript_type "protein_coding"; transcript_name "RP3-408B20.2-001"; exon_number 1; exon_id "OTTHUME00002360042.1"; protein_id "OTTHUMP00000016193.1";
chr6	havana	CDS	27957241	27958179	.	+	0	gene_id "OTTHUMG00000014497.2"; transcript_id "OTTHUMT00000040165.2"; gene_type "protein_coding"; gene_name "OR2B6"; transcript_type "protein_coding"; transcript_name "RP3-408B20.2-001"; exon_number 1; exon_id "OTTHUME00002360042.1"; protein_id "OTTHUMP00000016193.1";
chr6	havana	start_codon	27957241	27957243	.	+	0	gene_id "OTTHUMG00000014497.2"; transcript_id "OTTHUMT00000040165.2"; gene_type "protein_coding"; gene_name "OR2B6"; transcript_type "protein_coding"; transcript_name "RP3-408B20.2-001"; exon_number 1; exon_id "OTTHUME00002360042.1"; protein_id "OTTHUMP00000016193.1";
chr6	havana	stop_codon	27958180	27958182	.	+	0	gene_id "OTTHUMG00000014497.2"; transcript_id "OTTHUMT00000040165.2"; gene_type "protein_coding"; gene_name "OR2B6"; transcript_type "protein_coding"; transcript_name "RP3-408B20.2-001"; exon_number 1; exon_id "OTTHUME00002360042.1"; protein_id "OTTHUMP00000016193.1";
chr6	havana	UTR	27958180	27958182	.	+	.	gene_id "OTTHUMG00000014497.2"; transcript_id "OTTHUMT00000040165.2"; gene_type "protein_coding"; gene_name "OR2B6"; transcript_type "protein_coding"; transcript_name "RP3-408B20.2-001"; exon_number 1; exon_id "OTTHUME00002360042.1"; protein_id "OTTHUMP00000016193.1";
chr6	havana	exon	27977150	27978075	.	+	.	gene_id "OTTHUMG00000014499.1"; transcript_id "OTTHUMT00000040167.1"; gene_type "unprocessed_pseudogene"; gene_name "OR2W4P"; transcript_type "unprocessed_pseudogene"; transcript_name "RP3-408B20.4-001"; exon_number 1; exon_id "OTTHUME00000176951.1";
chr6	havana	exon	28033947	28034855	.	+	.	gene_id "OTTHUMG00000014500.1"; transcript_id "OTTHUMT00000040168.1"; gene_type "unprocessed_pseudogene"; gene_name "OR2W2P"; transcript_type "unprocessed_pseudogene"; transcript_name "RP1-313I6.2-001"; exon_number 1; exon_id "OTTHUME00000176952.1";
chr6	havana	exon	28046434	28047367	.	+	.	gene_id "OTTHUMG00000014504.1"; transcript_id "OTTHUMT00000040172.1"; gene_type "unprocessed_pseudogene"; gene_name "OR2B7P"; transcript_type "unprocessed_pseudogene"; transcript_name "RP1-313I6.3-001"; exon_number 1; exon_id "OTTHUME00000176956.1";
chr6	havana	exon	28053228	28054165	.	-	.	gene_id "OTTHUMG00000014507.1"; transcript_id "OTTHUMT00000040175.1"; gene_type "unprocessed_pseudogene"; gene_name "OR2B8P"; transcript_type "unprocessed_pseudogene"; transcript_name "RP1-313I6.9-001"; exon_number 1; exon_id "OTTHUME00000176962.1";
chr6	havana	exon	28073316	28074260	.	+	.	gene_id "OTTHUMG00000014506.3"; transcript_id "OTTHUMT00000040174.3"; gene_type "unprocessed_pseudogene"; gene_name "OR1F12"; transcript_type "unprocessed_pseudogene"; transcript_name "RP1-313I6.11-001"; exon_number 1; exon_id "OTTHUME00000176961.2";
chr6	havana	exon	28455648	28456141	.	-	.	gene_id "OTTHUMG00000014523.1"; transcript_id "OTTHUMT00000040191.1"; gene_type "unprocessed_pseudogene"; gene_name "OR2E1P"; transcript_type "unprocessed_pseudogene"; transcript_name "RP1-29K1.1-002"; exon_number 1; exon_id "OTTHUME00000177012.1";
chr6	havana	exon	29026680	29027607	.	-	.	gene_id "OTTHUMG00000031262.1"; transcript_id "OTTHUMT00000076564.1"; gene_type "unprocessed_pseudogene"; gene_name "OR2AD1P"; transcript_type "unprocessed_pseudogene"; transcript_name "XXbac-BPG258E24.5-001"; exon_number 1; exon_id "OTTHUME00000337012.1";
chr6	havana	exon	29044213	29045240	.	-	.	gene_id "OTTHUMG00000031048.4"; transcript_id "OTTHUMT00000076053.4"; gene_type "protein_coding"; gene_name "OR2W1"; transcript_type "protein_coding"; transcript_name "XXbac-BPG258E24.8-001"; exon_number 1; exon_id "OTTHUME00002382222.1"; protein_id "OTTHUMP00000029054.1";
chr6	havana	CDS	29044216	29045175	.	-	0	gene_id "OTTHUMG00000031048.4"; transcript_id "OTTHUMT00000076053.4"; gene_type "protein_coding"; gene_name "OR2W1"; transcript_type "protein_coding"; transcript_name "XXbac-BPG258E24.8-001"; exon_number 1; exon_id "OTTHUME00002382222.1"; protein_id "OTTHUMP00000029054.1";
chr6	havana	start_codon	29045173	29045175	.	-	0	gene_id "OTTHUMG00000031048.4"; transcript_id "OTTHUMT00000076053.4"; gene_type "protein_coding"; gene_name "OR2W1"; transcript_type "protein_coding"; transcript_name "XXbac-BPG258E24.8-001"; exon_number 1; exon_id "OTTHUME00002382222.1"; protein_id "OTTHUMP00000029054.1";
chr6	havana	stop_codon	29044213	29044215	.	-	0	gene_id "OTTHUMG00000031048.4"; transcript_id "OTTHUMT00000076053.4"; gene_type "protein_coding"; gene_name "OR2W1"; transcript_type "protein_coding"; transcript_name "XXbac-BPG258E24.8-001"; exon_number 1; exon_id "OTTHUME00002382222.1"; protein_id "OTTHUMP00000029054.1";
chr6	havana	UTR	29044213	29044215	.	-	.	gene_id "OTTHUMG00000031048.4"; transcript_id "OTTHUMT00000076053.4"; gene_type "protein_coding"; gene_name "OR2W1"; transcript_type "protein_coding"; transcript_name "XXbac-BPG258E24.8-001"; exon_number 1; exon_id "OTTHUME00002382222.1"; protein_id "OTTHUMP00000029054.1";
chr6	havana	UTR	29045176	29045240	.	-	.	gene_id "OTTHUMG00000031048.4"; transcript_id "OTTHUMT00000076053.4"; gene_type "protein_coding"; gene_name "OR2W1"; transcript_type "protein_coding"; transcript_name "XXbac-BPG258E24.8-001"; exon_number 1; exon_id "OTTHUME00002382222.1"; protein_id "OTTHUMP00000029054.1";
chr6	havana	exon	29071824	29072599	.	-	.	gene_id "OTTHUMG00000031042.3"; transcript_id "OTTHUMT00000076043.3"; gene_type "unprocessed_pseudogene"; gene_name "OR2P1P"; transcript_type "unprocessed_pseudogene"; transcript_name "XXbac-BPG258E24.1-001"; exon_number 1; exon_id "OTTHUME00000496324.2";
chr6	havana	exon	29086208	29087313	.	-	.	gene_id "OTTHUMG00000031226.5"; transcript_id "OTTHUMT00000076469.5"; gene_type "protein_coding"; gene_name "OR2B3"; transcript_type "protein_coding"; transcript_name "XXbac-BPG258E24.4-001"; exon_number 1; exon_id "OTTHUME00002382232.2"; protein_id "OTTHUMP00000029334.1";
chr6	havana	CDS	29086310	29087248	.	-	0	gene_id "OTTHUMG00000031226.5"; transcript_id "OTTHUMT00000076469.5"; gene_type "protein_coding"; gene_name "OR2B3"; transcript_type "protein_coding"; transcript_name "XXbac-BPG258E24.4-001"; exon_number 1; exon_id "OTTHUME00002382232.2"; protein_id "OTTHUMP00000029334.1";
chr6	havana	start_codon	29087246	29087248	.	-	0	gene_id "OTTHUMG00000031226.5"; transcript_id "OTTHUMT00000076469.5"; gene_type "protein_coding"; gene_name "OR2B3"; transcript_type "protein_coding"; transcript_name "XXbac-BPG258E24.4-001"; exon_number 1; exon_id "OTTHUME00002382232.2"; protein_id "OTTHUMP00000029334.1";
chr6	havana	stop_codon	29086307	29086309	.	-	0	gene_id "OTTHUMG00000031226.5"; transcript_id "OTTHUMT00000076469.5"; gene_type "protein_coding"; gene_name "OR2B3"; transcript_type "protein_coding"; transcript_name "XXbac-BPG258E24.4-001"; exon_number 1; exon_id "OTTHUME00002382232.2"; protein_id "OTTHUMP00000029334.1";
chr6	havana	UTR	29086208	29086309	.	-	.	gene_id "OTTHUMG00000031226.5"; transcript_id "OTTHUMT00000076469.5"; gene_type "protein_coding"; gene_name "OR2B3"; transcript_type "protein_coding"; transcript_name "XXbac-BPG258E24.4-001"; exon_number 1; exon_id "OTTHUME00002382232.2"; protein_id "OTTHUMP00000029334.1";
chr6	havana	UTR	29087249	29087313	.	-	.	gene_id "OTTHUMG00000031226.5"; transcript_id "OTTHUMT00000076469.5"; gene_type "protein_coding"; gene_name "OR2B3"; transcript_type "protein_coding"; transcript_name "XXbac-BPG258E24.4-001"; exon_number 1; exon_id "OTTHUME00002382232.2"; protein_id "OTTHUMP00000029334.1";
chr6	havana	exon	29099657	29099858	.	+	.	gene_id "OTTHUMG00000031280.5"; transcript_id "OTTHUMT00000493088.1"; gene_type "protein_coding"; gene_name "OR2J1"; transcript_type "protein_coding"; transcript_name "XXbac-BPG171B11.2-002"; exon_number 1; exon_id "OTTHUME00002398497.1"; tag "alternative_5_UTR"; tag "RNA_Seq_supported_partial"; protein_id "OTTHUMP00000284257.1";
chr6	havana	exon	29100760	29102701	.	+	.	gene_id "OTTHUMG00000031280.5"; transcript_id "OTTHUMT00000493088.1"; gene_type "protein_coding"; gene_name "OR2J1"; transcript_type "protein_coding"; transcript_name "XXbac-BPG171B11.2-002"; exon_number 2; exon_id "OTTHUME00002362517.2"; tag "alternative_5_UTR"; tag "RNA_Seq_supported_partial"; protein_id "OTTHUMP00000284257.1";
chr6	havana	CDS	29100943	29101878	.	+	0	gene_id "OTTHUMG00000031280.5"; transcript_id "OTTHUMT00000493088.1"; gene_type "protein_coding"; gene_name "OR2J1"; transcript_type "protein_coding"; transcript_name "XXbac-BPG171B11.2-002"; exon_number 2; exon_id "OTTHUME00002362517.2"; tag "alternative_5_UTR"; tag "RNA_Seq_supported_partial"; protein_id "OTTHUMP00000284257.1";
chr6	havana	start_codon	29100943	29100945	.	+	0	gene_id "OTTHUMG00000031280.5"; transcript_id "OTTHUMT00000493088.1"; gene_type "protein_coding"; gene_name "OR2J1"; transcript_type "protein_coding"; transcript_name "XXbac-BPG171B11.2-002"; exon_number 2; exon_id "OTTHUME00002362517.2"; tag "alternative_5_UTR"; tag "RNA_Seq_supported_partial"; protein_id "OTTHUMP00000284257.1";
chr6	havana	stop_codon	29101879	29101881	.	+	0	gene_id "OTTHUMG00000031280.5"; transcript_id "OTTHUMT00000493088.1"; gene_type "protein_coding"; gene_name "OR2J1"; transcript_type "protein_coding"; transcript_name "XXbac-BPG171B11.2-002"; exon_number 2; exon_id "OTTHUME00002362517.2"; tag "alternative_5_UTR"; tag "RNA_Seq_supported_partial"; protein_id "OTTHUMP00000284257.1";
chr6	havana	UTR	29099657	29099858	.	+	.	gene_id "OTTHUMG00000031280.5"; transcript_id "OTTHUMT00000493088.1"; gene_type "protein_coding"; gene_name "OR2J1"; transcript_type "protein_coding"; transcript_name "XXbac-BPG171B11.2-002"; exon_number 1; exon_id "OTTHUME00002398497.1"; tag "alternative_5_UTR"; tag "RNA_Seq_supported_partial"; protein_id "OTTHUMP00000284257.1";
chr6	havana	UTR	29100760	29100942	.	+	.	gene_id "OTTHUMG00000031280.5"; transcript_id "OTTHUMT00000493088.1"; gene_type "protein_coding"; gene_name "OR2J1"; transcript_type "protein_coding"; transcript_name "XXbac-BPG171B11.2-002"; exon_number 2; exon_id "OTTHUME00002362517.2"; tag "alternative_5_UTR"; tag "RNA_Seq_supported_partial"; protein_id "OTTHUMP00000284257.1";
chr6	havana	UTR	29101879	29102701	.	+	.	gene_id "OTTHUMG00000031280.5"; transcript_id "OTTHUMT00000493088.1"; gene_type "protein_coding"; gene_name "OR2J1"; transcript_type "protein_coding"; transcript_name "XXbac-BPG171B11.2-002"; exon_number 2; exon_id "OTTHUME00002362517.2"; tag "alternative_5_UTR"; tag "RNA_Seq_supported_partial"; protein_id "OTTHUMP00000284257.1";
chr6	havana	exon	29100609	29101881	.	+	.	gene_id "OTTHUMG00000031280.5"; transcript_id "OTTHUMT00000076612.4"; gene_type "protein_coding"; gene_name "OR2J1"; transcript_type "protein_coding"; transcript_name "XXbac-BPG171B11.2-001"; exon_number 1; exon_id "OTTHUME00002398498.1"; protein_id "OTTHUMP00000107297.1";
chr6	havana	CDS	29100943	29101878	.	+	0	gene_id "OTTHUMG00000031280.5"; transcript_id "OTTHUMT00000076612.4"; gene_type "protein_coding"; gene_name "OR2J1"; transcript_type "protein_coding"; transcript_name "XXbac-BPG171B11.2-001"; exon_number 1; exon_id "OTTHUME00002398498.1"; protein_id "OTTHUMP00000107297.1";
chr6	havana	start_codon	29100943	29100945	.	+	0	gene_id "OTTHUMG00000031280.5"; transcript_id "OTTHUMT00000076612.4"; gene_type "protein_coding"; gene_name "OR2J1"; transcript_type "protein_coding"; transcript_name "XXbac-BPG171B11.2-001"; exon_number 1; exon_id "OTTHUME00002398498.1"; protein_id "OTTHUMP00000107297.1";
chr6	havana	stop_codon	29101879	29101881	.	+	0	gene_id "OTTHUMG00000031280.5"; transcript_id "OTTHUMT00000076612.4"; gene_type "protein_coding"; gene_name "OR2J1"; transcript_type "protein_coding"; transcript_name "XXbac-BPG171B11.2-001"; exon_number 1; exon_id "OTTHUME00002398498.1"; protein_id "OTTHUMP00000107297.1";
chr6	havana	UTR	29100609	29100942	.	+	.	gene_id "OTTHUMG00000031280.5"; transcript_id "OTTHUMT00000076612.4"; gene_type "protein_coding"; gene_name "OR2J1"; transcript_type "protein_coding"; transcript_name "XXbac-BPG171B11.2-001"; exon_number 1; exon_id "OTTHUME00002398498.1"; protein_id "OTTHUMP00000107297.1";
chr6	havana	UTR	29101879	29101881	.	+	.	gene_id "OTTHUMG00000031280.5"; transcript_id "OTTHUMT00000076612.4"; gene_type "protein_coding"; gene_name "OR2J1"; transcript_type "protein_coding"; transcript_name "XXbac-BPG171B11.2-001"; exon_number 1; exon_id "OTTHUME00002398498.1"; protein_id "OTTHUMP00000107297.1";
chr6	havana	exon	29108059	29108295	.	+	.	gene_id "OTTHUMG00000031092.4"; transcript_id "OTTHUMT00000493089.1"; gene_type "protein_coding"; gene_name "OR2J3"; transcript_type "protein_coding"; transcript_name "XXbac-BPG171B11.3-002"; exon_number 1; exon_id "OTTHUME00002398499.1"; tag "alternative_5_UTR"; tag "RNA_Seq_supported_partial"; protein_id "OTTHUMP00000284258.1";
chr6	havana	exon	29108537	29108654	.	+	.	gene_id "OTTHUMG00000031092.4"; transcript_id "OTTHUMT00000493089.1"; gene_type "protein_coding"; gene_name "OR2J3"; transcript_type "protein_coding"; transcript_name "XXbac-BPG171B11.3-002"; exon_number 2; exon_id "OTTHUME00002398503.1"; tag "alternative_5_UTR"; tag "RNA_Seq_supported_partial"; protein_id "OTTHUMP00000284258.1";
chr6	havana	exon	29108824	29108875	.	+	.	gene_id "OTTHUMG00000031092.4"; transcript_id "OTTHUMT00000493089.1"; gene_type "protein_coding"; gene_name "OR2J3"; transcript_type "protein_coding"; transcript_name "XXbac-BPG171B11.3-002"; exon_number 3; exon_id "OTTHUME00002398504.1"; tag "alternative_5_UTR"; tag "RNA_Seq_supported_partial"; protein_id "OTTHUMP00000284258.1";
chr6	havana	exon	29111881	29114770	.	+	.	gene_id "OTTHUMG00000031092.4"; transcript_id "OTTHUMT00000493089.1"; gene_type "protein_coding"; gene_name "OR2J3"; transcript_type "protein_coding"; transcript_name "XXbac-BPG171B11.3-002"; exon_number 4; exon_id "OTTHUME00002362388.2"; tag "alternative_5_UTR"; tag "RNA_Seq_supported_partial"; protein_id "OTTHUMP00000284258.1";
chr6	havana	CDS	29111891	29112823	.	+	0	gene_id "OTTHUMG00000031092.4"; transcript_id "OTTHUMT00000493089.1"; gene_type "protein_coding"; gene_name "OR2J3"; transcript_type "protein_coding"; transcript_name "XXbac-BPG171B11.3-002"; exon_number 4; exon_id "OTTHUME00002362388.2"; tag "alternative_5_UTR"; tag "RNA_Seq_supported_partial"; protein_id "OTTHUMP00000284258.1";
chr6	havana	start_codon	29111891	29111893	.	+	0	gene_id "OTTHUMG00000031092.4"; transcript_id "OTTHUMT00000493089.1"; gene_type "protein_coding"; gene_name "OR2J3"; transcript_type "protein_coding"; transcript_name "XXbac-BPG171B11.3-002"; exon_number 4; exon_id "OTTHUME00002362388.2"; tag "alternative_5_UTR"; tag "RNA_Seq_supported_partial"; protein_id "OTTHUMP00000284258.1";
chr6	havana	stop_codon	29112824	29112826	.	+	0	gene_id "OTTHUMG00000031092.4"; transcript_id "OTTHUMT00000493089.1"; gene_type "protein_coding"; gene_name "OR2J3"; transcript_type "protein_coding"; transcript_name "XXbac-BPG171B11.3-002"; exon_number 4; exon_id "OTTHUME00002362388.2"; tag "alternative_5_UTR"; tag "RNA_Seq_supported_partial"; protein_id "OTTHUMP00000284258.1";
chr6	havana	UTR	29108059	29108295	.	+	.	gene_id "OTTHUMG00000031092.4"; transcript_id "OTTHUMT00000493089.1"; gene_type "protein_coding"; gene_name "OR2J3"; transcript_type "protein_coding"; transcript_name "XXbac-BPG171B11.3-002"; exon_number 1; exon_id "OTTHUME00002398499.1"; tag "alternative_5_UTR"; tag "RNA_Seq_supported_partial"; protein_id "OTTHUMP00000284258.1";
chr6	havana	UTR	29108537	29108654	.	+	.	gene_id "OTTHUMG00000031092.4"; transcript_id "OTTHUMT00000493089.1"; gene_type "protein_coding"; gene_name "OR2J3"; transcript_type "protein_coding"; transcript_name "XXbac-BPG171B11.3-002"; exon_number 2; exon_id "OTTHUME00002398503.1"; tag "alternative_5_UTR"; tag "RNA_Seq_supported_partial"; protein_id "OTTHUMP00000284258.1";
chr6	havana	UTR	29108824	29108875	.	+	.	gene_id "OTTHUMG00000031092.4"; transcript_id "OTTHUMT00000493089.1"; gene_type "protein_coding"; gene_name "OR2J3"; transcript_type "protein_coding"; transcript_name "XXbac-BPG171B11.3-002"; exon_number 3; exon_id "OTTHUME00002398504.1"; tag "alternative_5_UTR"; tag "RNA_Seq_supported_partial"; protein_id "OTTHUMP00000284258.1";
chr6	havana	UTR	29111881	29111890	.	+	.	gene_id "OTTHUMG00000031092.4"; transcript_id "OTTHUMT00000493089.1"; gene_type "protein_coding"; gene_name "OR2J3"; transcript_type "protein_coding"; transcript_name "XXbac-BPG171B11.3-002"; exon_number 4; exon_id "OTTHUME00002362388.2"; tag "alternative_5_UTR"; tag "RNA_Seq_supported_partial"; protein_id "OTTHUMP00000284258.1";
chr6	havana	UTR	29112824	29114770	.	+	.	gene_id "OTTHUMG00000031092.4"; transcript_id "OTTHUMT00000493089.1"; gene_type "protein_coding"; gene_name "OR2J3"; transcript_type "protein_coding"; transcript_name "XXbac-BPG171B11.3-002"; exon_number 4; exon_id "OTTHUME00002362388.2"; tag "alternative_5_UTR"; tag "RNA_Seq_supported_partial"; protein_id "OTTHUMP00000284258.1";
chr6	havana	exon	29108216	29108295	.	+	.	gene_id "OTTHUMG00000031092.4"; transcript_id "OTTHUMT00000493090.1"; gene_type "protein_coding"; gene_name "OR2J3"; transcript_type "protein_coding"; transcript_name "XXbac-BPG171B11.3-003"; exon_number 1; exon_id "OTTHUME00002398501.1"; tag "alternative_5_UTR"; tag "RNA_Seq_supported_partial"; protein_id "OTTHUMP00000284259.1";
chr6	havana	exon	29108537	29108654	.	+	.	gene_id "OTTHUMG00000031092.4"; transcript_id "OTTHUMT00000493090.1"; gene_type "protein_coding"; gene_name "OR2J3"; transcript_type "protein_coding"; transcript_name "XXbac-BPG171B11.3-003"; exon_number 2; exon_id "OTTHUME00002398503.1"; tag "alternative_5_UTR"; tag "RNA_Seq_supported_partial"; protein_id "OTTHUMP00000284259.1";
chr6	havana	exon	29108824	29108875	.	+	.	gene_id "OTTHUMG00000031092.4"; transcript_id "OTTHUMT00000493090.1"; gene_type "protein_coding"; gene_name "OR2J3"; transcript_type "protein_coding"; transcript_name "XXbac-BPG171B11.3-003"; exon_number 3; exon_id "OTTHUME00002398504.1"; tag "alternative_5_UTR"; tag "RNA_Seq_supported_partial"; protein_id "OTTHUMP00000284259.1";
chr6	havana	exon	29109456	29109657	.	+	.	gene_id "OTTHUMG00000031092.4"; transcript_id "OTTHUMT00000493090.1"; gene_type "protein_coding"; gene_name "OR2J3"; transcript_type "protein_coding"; transcript_name "XXbac-BPG171B11.3-003"; exon_number 4; exon_id "OTTHUME00002398502.1"; tag "alternative_5_UTR"; tag "RNA_Seq_supported_partial"; protein_id "OTTHUMP00000284259.1";
chr6	havana	exon	29111881	29114770	.	+	.	gene_id "OTTHUMG00000031092.4"; transcript_id "OTTHUMT00000493090.1"; gene_type "protein_coding"; gene_name "OR2J3"; transcript_type "protein_coding"; transcript_name "XXbac-BPG171B11.3-003"; exon_number 5; exon_id "OTTHUME00002362388.2"; tag "alternative_5_UTR"; tag "RNA_Seq_supported_partial"; protein_id "OTTHUMP00000284259.1";
chr6	havana	CDS	29111891	29112823	.	+	0	gene_id "OTTHUMG00000031092.4"; transcript_id "OTTHUMT00000493090.1"; gene_type "protein_coding"; gene_name "OR2J3"; transcript_type "protein_coding"; transcript_name "XXbac-BPG171B11.3-003"; exon_number 5; exon_id "OTTHUME00002362388.2"; tag "alternative_5_UTR"; tag "RNA_Seq_supported_partial"; protein_id "OTTHUMP00000284259.1";
chr6	havana	start_codon	29111891	29111893	.	+	0	gene_id "OTTHUMG00000031092.4"; transcript_id "OTTHUMT00000493090.1"; gene_type "protein_coding"; gene_name "OR2J3"; transcript_type "protein_coding"; transcript_name "XXbac-BPG171B11.3-003"; exon_number 5; exon_id "OTTHUME00002362388.2"; tag "alternative_5_UTR"; tag "RNA_Seq_supported_partial"; protein_id "OTTHUMP00000284259.1";
chr6	havana	stop_codon	29112824	29112826	.	+	0	gene_id "OTTHUMG00000031092.4"; transcript_id "OTTHUMT00000493090.1"; gene_type "protein_coding"; gene_name "OR2J3"; transcript_type "protein_coding"; transcript_name "XXbac-BPG171B11.3-003"; exon_number 5; exon_id "OTTHUME00002362388.2"; tag "alternative_5_UTR"; tag "RNA_Seq_supported_partial"; protein_id "OTTHUMP00000284259.1";
chr6	havana	UTR	29108216	29108295	.	+	.	gene_id "OTTHUMG00000031092.4"; transcript_id "OTTHUMT00000493090.1"; gene_type "protein_coding"; gene_name "OR2J3"; transcript_type "protein_coding"; transcript_name "XXbac-BPG171B11.3-003"; exon_number 1; exon_id "OTTHUME00002398501.1"; tag "alternative_5_UTR"; tag "RNA_Seq_supported_partial"; protein_id "OTTHUMP00000284259.1";
chr6	havana	UTR	29108537	29108654	.	+	.	gene_id "OTTHUMG00000031092.4"; transcript_id "OTTHUMT00000493090.1"; gene_type "protein_coding"; gene_name "OR2J3"; transcript_type "protein_coding"; transcript_name "XXbac-BPG171B11.3-003"; exon_number 2; exon_id "OTTHUME00002398503.1"; tag "alternative_5_UTR"; tag "RNA_Seq_supported_partial"; protein_id "OTTHUMP00000284259.1";
chr6	havana	UTR	29108824	29108875	.	+	.	gene_id "OTTHUMG00000031092.4"; transcript_id "OTTHUMT00000493090.1"; gene_type "protein_coding"; gene_name "OR2J3"; transcript_type "protein_coding"; transcript_name "XXbac-BPG171B11.3-003"; exon_number 3; exon_id "OTTHUME00002398504.1"; tag "alternative_5_UTR"; tag "RNA_Seq_supported_partial"; protein_id "OTTHUMP00000284259.1";
chr6	havana	UTR	29109456	29109657	.	+	.	gene_id "OTTHUMG00000031092.4"; transcript_id "OTTHUMT00000493090.1"; gene_type "protein_coding"; gene_name "OR2J3"; transcript_type "protein_coding"; transcript_name "XXbac-BPG171B11.3-003"; exon_number 4; exon_id "OTTHUME00002398502.1"; tag "alternative_5_UTR"; tag "RNA_Seq_supported_partial"; protein_id "OTTHUMP00000284259.1";
chr6	havana	UTR	29111881	29111890	.	+	.	gene_id "OTTHUMG00000031092.4"; transcript_id "OTTHUMT00000493090.1"; gene_type "protein_coding"; gene_name "OR2J3"; transcript_type "protein_coding"; transcript_name "XXbac-BPG171B11.3-003"; exon_number 5; exon_id "OTTHUME00002362388.2"; tag "alternative_5_UTR"; tag "RNA_Seq_supported_partial"; protein_id "OTTHUMP00000284259.1";
chr6	havana	UTR	29112824	29114770	.	+	.	gene_id "OTTHUMG00000031092.4"; transcript_id "OTTHUMT00000493090.1"; gene_type "protein_coding"; gene_name "OR2J3"; transcript_type "protein_coding"; transcript_name "XXbac-BPG171B11.3-003"; exon_number 5; exon_id "OTTHUME00002362388.2"; tag "alternative_5_UTR"; tag "RNA_Seq_supported_partial"; protein_id "OTTHUMP00000284259.1";
chr6	havana	exon	29111560	29112884	.	+	.	gene_id "OTTHUMG00000031092.4"; transcript_id "OTTHUMT00000076132.4"; gene_type "protein_coding"; gene_name "OR2J3"; transcript_type "protein_coding"; transcript_name "XXbac-BPG171B11.3-001"; exon_number 1; exon_id "OTTHUME00002398500.1"; protein_id "OTTHUMP00000029106.1";
chr6	havana	CDS	29111891	29112823	.	+	0	gene_id "OTTHUMG00000031092.4"; transcript_id "OTTHUMT00000076132.4"; gene_type "protein_coding"; gene_name "OR2J3"; transcript_type "protein_coding"; transcript_name "XXbac-BPG171B11.3-001"; exon_number 1; exon_id "OTTHUME00002398500.1"; protein_id "OTTHUMP00000029106.1";
chr6	havana	start_codon	29111891	29111893	.	+	0	gene_id "OTTHUMG00000031092.4"; transcript_id "OTTHUMT00000076132.4"; gene_type "protein_coding"; gene_name "OR2J3"; transcript_type "protein_coding"; transcript_name "XXbac-BPG171B11.3-001"; exon_number 1; exon_id "OTTHUME00002398500.1"; protein_id "OTTHUMP00000029106.1";
chr6	havana	stop_codon	29112824	29112826	.	+	0	gene_id "OTTHUMG00000031092.4"; transcript_id "OTTHUMT00000076132.4"; gene_type "protein_coding"; gene_name "OR2J3"; transcript_type "protein_coding"; transcript_name "XXbac-BPG171B11.3-001"; exon_number 1; exon_id "OTTHUME00002398500.1"; protein_id "OTTHUMP00000029106.1";
chr6	havana	UTR	29111560	29111890	.	+	.	gene_id "OTTHUMG00000031092.4"; transcript_id "OTTHUMT00000076132.4"; gene_type "protein_coding"; gene_name "OR2J3"; transcript_type "protein_coding"; transcript_name "XXbac-BPG171B11.3-001"; exon_number 1; exon_id "OTTHUME00002398500.1"; protein_id "OTTHUMP00000029106.1";
chr6	havana	UTR	29112824	29112884	.	+	.	gene_id "OTTHUMG00000031092.4"; transcript_id "OTTHUMT00000076132.4"; gene_type "protein_coding"; gene_name "OR2J3"; transcript_type "protein_coding"; transcript_name "XXbac-BPG171B11.3-001"; exon_number 1; exon_id "OTTHUME00002398500.1"; protein_id "OTTHUMP00000029106.1";
chr6	havana	exon	29142804	29142934	.	-	.	gene_id "OTTHUMG00000031224.2"; transcript_id "OTTHUMT00000493091.1"; gene_type "transcribed_unprocessed_pseudogene"; gene_name "OR2N1P"; transcript_type "processed_transcript"; transcript_name "XXbac-BPG171B11.7-002"; exon_number 1; exon_id "OTTHUME00002398505.1"; tag "RNA_Seq_supported_partial";
chr6	havana	exon	29142567	29142661	.	-	.	gene_id "OTTHUMG00000031224.2"; transcript_id "OTTHUMT00000493091.1"; gene_type "transcribed_unprocessed_pseudogene"; gene_name "OR2N1P"; transcript_type "processed_transcript"; transcript_name "XXbac-BPG171B11.7-002"; exon_number 2; exon_id "OTTHUME00002398506.1"; tag "RNA_Seq_supported_partial";
chr6	havana	exon	29137410	29138835	.	-	.	gene_id "OTTHUMG00000031224.2"; transcript_id "OTTHUMT00000493091.1"; gene_type "transcribed_unprocessed_pseudogene"; gene_name "OR2N1P"; transcript_type "processed_transcript"; transcript_name "XXbac-BPG171B11.7-002"; exon_number 3; exon_id "OTTHUME00000336691.2"; tag "RNA_Seq_supported_partial";
chr6	havana	exon	29137880	29138816	.	-	.	gene_id "OTTHUMG00000031224.2"; transcript_id "OTTHUMT00000076467.2"; gene_type "transcribed_unprocessed_pseudogene"; gene_name "OR2N1P"; transcript_type "transcribed_unprocessed_pseudogene"; transcript_name "XXbac-BPG171B11.7-001"; exon_number 1; exon_id "OTTHUME00002398507.1";
chr6	havana	exon	29170907	29171105	.	+	.	gene_id "OTTHUMG00000031091.5"; transcript_id "OTTHUMT00000493092.1"; gene_type "protein_coding"; gene_name "OR2J2"; transcript_type "protein_coding"; transcript_name "XXbac-BPG171B11.5-002"; exon_number 1; exon_id "OTTHUME00002398508.1"; tag "alternative_5_UTR"; tag "RNA_Seq_supported_partial"; protein_id "OTTHUMP00000284260.1";
chr6	havana	exon	29173619	29175811	.	+	.	gene_id "OTTHUMG00000031091.5"; transcript_id "OTTHUMT00000493092.1"; gene_type "protein_coding"; gene_name "OR2J2"; transcript_type "protein_coding"; transcript_name "XXbac-BPG171B11.5-002"; exon_number 2; exon_id "OTTHUME00002382225.2"; tag "alternative_5_UTR"; tag "RNA_Seq_supported_partial"; protein_id "OTTHUMP00000284260.1";
chr6	havana	CDS	29173636	29174571	.	+	0	gene_id "OTTHUMG00000031091.5"; transcript_id "OTTHUMT00000493092.1"; gene_type "protein_coding"; gene_name "OR2J2"; transcript_type "protein_coding"; transcript_name "XXbac-BPG171B11.5-002"; exon_number 2; exon_id "OTTHUME00002382225.2"; tag "alternative_5_UTR"; tag "RNA_Seq_supported_partial"; protein_id "OTTHUMP00000284260.1";
chr6	havana	start_codon	29173636	29173638	.	+	0	gene_id "OTTHUMG00000031091.5"; transcript_id "OTTHUMT00000493092.1"; gene_type "protein_coding"; gene_name "OR2J2"; transcript_type "protein_coding"; transcript_name "XXbac-BPG171B11.5-002"; exon_number 2; exon_id "OTTHUME00002382225.2"; tag "alternative_5_UTR"; tag "RNA_Seq_supported_partial"; protein_id "OTTHUMP00000284260.1";
chr6	havana	stop_codon	29174572	29174574	.	+	0	gene_id "OTTHUMG00000031091.5"; transcript_id "OTTHUMT00000493092.1"; gene_type "protein_coding"; gene_name "OR2J2"; transcript_type "protein_coding"; transcript_name "XXbac-BPG171B11.5-002"; exon_number 2; exon_id "OTTHUME00002382225.2"; tag "alternative_5_UTR"; tag "RNA_Seq_supported_partial"; protein_id "OTTHUMP00000284260.1";
chr6	havana	UTR	29170907	29171105	.	+	.	gene_id "OTTHUMG00000031091.5"; transcript_id "OTTHUMT00000493092.1"; gene_type "protein_coding"; gene_name "OR2J2"; transcript_type "protein_coding"; transcript_name "XXbac-BPG171B11.5-002"; exon_number 1; exon_id "OTTHUME00002398508.1"; tag "alternative_5_UTR"; tag "RNA_Seq_supported_partial"; protein_id "OTTHUMP00000284260.1";
chr6	havana	UTR	29173619	29173635	.	+	.	gene_id "OTTHUMG00000031091.5"; transcript_id "OTTHUMT00000493092.1"; gene_type "protein_coding"; gene_name "OR2J2"; transcript_type "protein_coding"; transcript_name "XXbac-BPG171B11.5-002"; exon_number 2; exon_id "OTTHUME00002382225.2"; tag "alternative_5_UTR"; tag "RNA_Seq_supported_partial"; protein_id "OTTHUMP00000284260.1";
chr6	havana	UTR	29174572	29175811	.	+	.	gene_id "OTTHUMG00000031091.5"; transcript_id "OTTHUMT00000493092.1"; gene_type "protein_coding"; gene_name "OR2J2"; transcript_type "protein_coding"; transcript_name "XXbac-BPG171B11.5-002"; exon_number 2; exon_id "OTTHUME00002382225.2"; tag "alternative_5_UTR"; tag "RNA_Seq_supported_partial"; protein_id "OTTHUMP00000284260.1";
chr6	havana	exon	29173303	29174574	.	+	.	gene_id "OTTHUMG00000031091.5"; transcript_id "OTTHUMT00000076131.5"; gene_type "protein_coding"; gene_name "OR2J2"; transcript_type "protein_coding"; transcript_name "XXbac-BPG171B11.5-001"; exon_number 1; exon_id "OTTHUME00002398509.1"; protein_id "OTTHUMP00000029105.1";
chr6	havana	CDS	29173636	29174571	.	+	0	gene_id "OTTHUMG00000031091.5"; transcript_id "OTTHUMT00000076131.5"; gene_type "protein_coding"; gene_name "OR2J2"; transcript_type "protein_coding"; transcript_name "XXbac-BPG171B11.5-001"; exon_number 1; exon_id "OTTHUME00002398509.1"; protein_id "OTTHUMP00000029105.1";
chr6	havana	start_codon	29173636	29173638	.	+	0	gene_id "OTTHUMG00000031091.5"; transcript_id "OTTHUMT00000076131.5"; gene_type "protein_coding"; gene_name "OR2J2"; transcript_type "protein_coding"; transcript_name "XXbac-BPG171B11.5-001"; exon_number 1; exon_id "OTTHUME00002398509.1"; protein_id "OTTHUMP00000029105.1";
chr6	havana	stop_codon	29174572	29174574	.	+	0	gene_id "OTTHUMG00000031091.5"; transcript_id "OTTHUMT00000076131.5"; gene_type "protein_coding"; gene_name "OR2J2"; transcript_type "protein_coding"; transcript_name "XXbac-BPG171B11.5-001"; exon_number 1; exon_id "OTTHUME00002398509.1"; protein_id "OTTHUMP00000029105.1";
chr6	havana	UTR	29173303	29173635	.	+	.	gene_id "OTTHUMG00000031091.5"; transcript_id "OTTHUMT00000076131.5"; gene_type "protein_coding"; gene_name "OR2J2"; transcript_type "protein_coding"; transcript_name "XXbac-BPG171B11.5-001"; exon_number 1; exon_id "OTTHUME00002398509.1"; protein_id "OTTHUMP00000029105.1";
chr6	havana	UTR	29174572	29174574	.	+	.	gene_id "OTTHUMG00000031091.5"; transcript_id "OTTHUMT00000076131.5"; gene_type "protein_coding"; gene_name "OR2J2"; transcript_type "protein_coding"; transcript_name "XXbac-BPG171B11.5-001"; exon_number 1; exon_id "OTTHUME00002398509.1"; protein_id "OTTHUMP00000029105.1";
chr6	havana	exon	29181510	29182445	.	+	.	gene_id "OTTHUMG00000031062.1"; transcript_id "OTTHUMT00000076079.1"; gene_type "unprocessed_pseudogene"; gene_name "OR2J4P"; transcript_type "unprocessed_pseudogene"; transcript_name "XXbac-BPG171B11.6-001"; exon_number 1; exon_id "OTTHUME00000335021.1";
chr6	havana	exon	29212886	29212929	.	+	.	gene_id "OTTHUMG00000031233.3"; transcript_id "OTTHUMT00000493093.1"; gene_type "transcribed_unprocessed_pseudogene"; gene_name "OR2H4P"; transcript_type "processed_transcript"; transcript_name "XXbac-BPG171B11.4-002"; exon_number 1; exon_id "OTTHUME00002398511.1"; tag "RNA_Seq_supported_partial";
chr6	havana	exon	29215095	29216933	.	+	.	gene_id "OTTHUMG00000031233.3"; transcript_id "OTTHUMT00000493093.1"; gene_type "transcribed_unprocessed_pseudogene"; gene_name "OR2H4P"; transcript_type "processed_transcript"; transcript_name "XXbac-BPG171B11.4-002"; exon_number 2; exon_id "OTTHUME00000336744.3"; tag "RNA_Seq_supported_partial";
chr6	havana	exon	29215236	29216179	.	+	.	gene_id "OTTHUMG00000031233.3"; transcript_id "OTTHUMT00000076487.3"; gene_type "transcribed_unprocessed_pseudogene"; gene_name "OR2H4P"; transcript_type "transcribed_unprocessed_pseudogene"; transcript_name "XXbac-BPG171B11.4-001"; exon_number 1; exon_id "OTTHUME00002398510.1";
chr6	havana	exon	29223973	29224051	.	+	.	gene_id "OTTHUMG00000031195.3"; transcript_id "OTTHUMT00000493094.1"; gene_type "transcribed_unprocessed_pseudogene"; gene_name "OR2B4P"; transcript_type "processed_transcript"; transcript_name "XXbac-BPG1H2.5-005"; exon_number 1; exon_id "OTTHUME00002398513.1";
chr6	havana	exon	29263832	29264061	.	+	.	gene_id "OTTHUMG00000031195.3"; transcript_id "OTTHUMT00000493094.1"; gene_type "transcribed_unprocessed_pseudogene"; gene_name "OR2B4P"; transcript_type "processed_transcript"; transcript_name "XXbac-BPG1H2.5-005"; exon_number 2; exon_id "OTTHUME00002398518.1";
chr6	havana	exon	29266931	29267085	.	+	.	gene_id "OTTHUMG00000031195.3"; transcript_id "OTTHUMT00000493094.1"; gene_type "transcribed_unprocessed_pseudogene"; gene_name "OR2B4P"; transcript_type "processed_transcript"; transcript_name "XXbac-BPG1H2.5-005"; exon_number 3; exon_id "OTTHUME00002398519.1";
chr6	havana	exon	29224000	29224051	.	+	.	gene_id "OTTHUMG00000031195.3"; transcript_id "OTTHUMT00000493095.1"; gene_type "transcribed_unprocessed_pseudogene"; gene_name "OR2B4P"; transcript_type "processed_transcript"; transcript_name "XXbac-BPG1H2.5-004"; exon_number 1; exon_id "OTTHUME00002398516.1";
chr6	havana	exon	29290126	29290440	.	+	.	gene_id "OTTHUMG00000031195.3"; transcript_id "OTTHUMT00000493095.1"; gene_type "transcribed_unprocessed_pseudogene"; gene_name "OR2B4P"; transcript_type "processed_transcript"; transcript_name "XXbac-BPG1H2.5-004"; exon_number 2; exon_id "OTTHUME00000336445.2";
chr6	havana	exon	29284693	29284871	.	+	.	gene_id "OTTHUMG00000031195.3"; transcript_id "OTTHUMT00000493096.1"; gene_type "transcribed_unprocessed_pseudogene"; gene_name "OR2B4P"; transcript_type "processed_transcript"; transcript_name "XXbac-BPG1H2.5-002"; exon_number 1; exon_id "OTTHUME00002398514.1"; tag "RNA_Seq_supported_partial";
chr6	havana	exon	29290168	29292963	.	+	.	gene_id "OTTHUMG00000031195.3"; transcript_id "OTTHUMT00000493096.1"; gene_type "transcribed_unprocessed_pseudogene"; gene_name "OR2B4P"; transcript_type "processed_transcript"; transcript_name "XXbac-BPG1H2.5-002"; exon_number 2; exon_id "OTTHUME00002398512.1"; tag "RNA_Seq_supported_partial";
chr6	havana	exon	29284693	29284871	.	+	.	gene_id "OTTHUMG00000031195.3"; transcript_id "OTTHUMT00000493097.1"; gene_type "transcribed_unprocessed_pseudogene"; gene_name "OR2B4P"; transcript_type "processed_transcript"; transcript_name "XXbac-BPG1H2.5-003"; exon_number 1; exon_id "OTTHUME00002398514.1"; tag "RNA_Seq_supported_partial";
chr6	havana	exon	29290126	29292963	.	+	.	gene_id "OTTHUMG00000031195.3"; transcript_id "OTTHUMT00000493097.1"; gene_type "transcribed_unprocessed_pseudogene"; gene_name "OR2B4P"; transcript_type "processed_transcript"; transcript_name "XXbac-BPG1H2.5-003"; exon_number 2; exon_id "OTTHUME00002398517.1"; tag "RNA_Seq_supported_partial";
chr6	havana	exon	29284693	29284871	.	+	.	gene_id "OTTHUMG00000031195.3"; transcript_id "OTTHUMT00000493098.2"; gene_type "transcribed_unprocessed_pseudogene"; gene_name "OR2B4P"; transcript_type "processed_transcript"; transcript_name "XXbac-BPG1H2.5-006"; exon_number 1; exon_id "OTTHUME00002398514.1"; tag "RNA_Seq_supported_partial";
chr6	havana	exon	29290063	29292963	.	+	.	gene_id "OTTHUMG00000031195.3"; transcript_id "OTTHUMT00000493098.2"; gene_type "transcribed_unprocessed_pseudogene"; gene_name "OR2B4P"; transcript_type "processed_transcript"; transcript_name "XXbac-BPG1H2.5-006"; exon_number 2; exon_id "OTTHUME00002398520.1"; tag "RNA_Seq_supported_partial";
chr6	havana	exon	29290711	29291653	.	+	.	gene_id "OTTHUMG00000031195.3"; transcript_id "OTTHUMT00000076392.2"; gene_type "transcribed_unprocessed_pseudogene"; gene_name "OR2B4P"; transcript_type "transcribed_unprocessed_pseudogene"; transcript_name "XXbac-BPG1H2.5-001"; exon_number 1; exon_id "OTTHUME00002398515.1";
chr6	havana	exon	29229227	29230157	.	-	.	gene_id "OTTHUMG00000031115.2"; transcript_id "OTTHUMT00000076193.2"; gene_type "unprocessed_pseudogene"; gene_name "OR2G1P"; transcript_type "unprocessed_pseudogene"; transcript_name "XXbac-BPG171B11.1-001"; exon_number 1; exon_id "OTTHUME00000335535.2";
chr6	havana	exon	29263492	29264079	.	-	.	gene_id "OTTHUMG00000031040.2"; transcript_id "OTTHUMT00000076040.2"; gene_type "unprocessed_pseudogene"; gene_name "OR2U1P"; transcript_type "unprocessed_pseudogene"; transcript_name "XXbac-BPG308J9.2-001"; exon_number 1; exon_id "OTTHUME00000334841.1";
chr6	havana	exon	29262703	29262993	.	-	.	gene_id "OTTHUMG00000031040.2"; transcript_id "OTTHUMT00000076040.2"; gene_type "unprocessed_pseudogene"; gene_name "OR2U1P"; transcript_type "unprocessed_pseudogene"; transcript_name "XXbac-BPG308J9.2-001"; exon_number 2; exon_id "OTTHUME00000334840.2";
chr6	havana	exon	29268462	29269421	.	-	.	gene_id "OTTHUMG00000031055.1"; transcript_id "OTTHUMT00000076061.1"; gene_type "unprocessed_pseudogene"; gene_name "OR2U2P"; transcript_type "unprocessed_pseudogene"; transcript_name "XXbac-BPG308J9.1-001"; exon_number 1; exon_id "OTTHUME00000334950.1";
chr6	havana	exon	29301701	29301787	.	+	.	gene_id "OTTHUMG00000031184.4"; transcript_id "OTTHUMT00000076362.4"; gene_type "protein_coding"; gene_name "OR14J1"; transcript_type "protein_coding"; transcript_name "XXbac-BPG1H2.1-001"; exon_number 1; exon_id "OTTHUME00002398521.1"; tag "RNA_Seq_supported_partial"; protein_id "OTTHUMP00000029265.1";
chr6	havana	exon	29306662	29313017	.	+	.	gene_id "OTTHUMG00000031184.4"; transcript_id "OTTHUMT00000076362.4"; gene_type "protein_coding"; gene_name "OR14J1"; transcript_type "protein_coding"; transcript_name "XXbac-BPG1H2.1-001"; exon_number 2; exon_id "OTTHUME00002362457.2"; tag "RNA_Seq_supported_partial"; protein_id "OTTHUMP00000029265.1";
chr6	havana	CDS	29306690	29307652	.	+	0	gene_id "OTTHUMG00000031184.4"; transcript_id "OTTHUMT00000076362.4"; gene_type "protein_coding"; gene_name "OR14J1"; transcript_type "protein_coding"; transcript_name "XXbac-BPG1H2.1-001"; exon_number 2; exon_id "OTTHUME00002362457.2"; tag "RNA_Seq_supported_partial"; protein_id "OTTHUMP00000029265.1";
chr6	havana	start_codon	29306690	29306692	.	+	0	gene_id "OTTHUMG00000031184.4"; transcript_id "OTTHUMT00000076362.4"; gene_type "protein_coding"; gene_name "OR14J1"; transcript_type "protein_coding"; transcript_name "XXbac-BPG1H2.1-001"; exon_number 2; exon_id "OTTHUME00002362457.2"; tag "RNA_Seq_supported_partial"; protein_id "OTTHUMP00000029265.1";
chr6	havana	stop_codon	29307653	29307655	.	+	0	gene_id "OTTHUMG00000031184.4"; transcript_id "OTTHUMT00000076362.4"; gene_type "protein_coding"; gene_name "OR14J1"; transcript_type "protein_coding"; transcript_name "XXbac-BPG1H2.1-001"; exon_number 2; exon_id "OTTHUME00002362457.2"; tag "RNA_Seq_supported_partial"; protein_id "OTTHUMP00000029265.1";
chr6	havana	UTR	29301701	29301787	.	+	.	gene_id "OTTHUMG00000031184.4"; transcript_id "OTTHUMT00000076362.4"; gene_type "protein_coding"; gene_name "OR14J1"; transcript_type "protein_coding"; transcript_name "XXbac-BPG1H2.1-001"; exon_number 1; exon_id "OTTHUME00002398521.1"; tag "RNA_Seq_supported_partial"; protein_id "OTTHUMP00000029265.1";
chr6	havana	UTR	29306662	29306689	.	+	.	gene_id "OTTHUMG00000031184.4"; transcript_id "OTTHUMT00000076362.4"; gene_type "protein_coding"; gene_name "OR14J1"; transcript_type "protein_coding"; transcript_name "XXbac-BPG1H2.1-001"; exon_number 2; exon_id "OTTHUME00002362457.2"; tag "RNA_Seq_supported_partial"; protein_id "OTTHUMP00000029265.1";
chr6	havana	UTR	29307653	29313017	.	+	.	gene_id "OTTHUMG00000031184.4"; transcript_id "OTTHUMT00000076362.4"; gene_type "protein_coding"; gene_name "OR14J1"; transcript_type "protein_coding"; transcript_name "XXbac-BPG1H2.1-001"; exon_number 2; exon_id "OTTHUME00002362457.2"; tag "RNA_Seq_supported_partial"; protein_id "OTTHUMP00000029265.1";
chr6	havana	exon	29368632	29368865	.	-	.	gene_id "OTTHUMG00000031199.5"; transcript_id "OTTHUMT00000493099.1"; gene_type "protein_coding"; gene_name "OR5V1"; transcript_type "protein_coding"; transcript_name "XXbac-BPG1H2.4-002"; exon_number 1; exon_id "OTTHUME00002398522.1"; tag "RNA_Seq_supported_partial"; protein_id "OTTHUMP00000284261.1";
chr6	havana	exon	29353749	29356277	.	-	.	gene_id "OTTHUMG00000031199.5"; transcript_id "OTTHUMT00000493099.1"; gene_type "protein_coding"; gene_name "OR5V1"; transcript_type "protein_coding"; transcript_name "XXbac-BPG1H2.4-002"; exon_number 2; exon_id "OTTHUME00002362464.2"; tag "RNA_Seq_supported_partial"; protein_id "OTTHUMP00000284261.1";
chr6	havana	CDS	29355233	29356195	.	-	0	gene_id "OTTHUMG00000031199.5"; transcript_id "OTTHUMT00000493099.1"; gene_type "protein_coding"; gene_name "OR5V1"; transcript_type "protein_coding"; transcript_name "XXbac-BPG1H2.4-002"; exon_number 2; exon_id "OTTHUME00002362464.2"; tag "RNA_Seq_supported_partial"; protein_id "OTTHUMP00000284261.1";
chr6	havana	start_codon	29356193	29356195	.	-	0	gene_id "OTTHUMG00000031199.5"; transcript_id "OTTHUMT00000493099.1"; gene_type "protein_coding"; gene_name "OR5V1"; transcript_type "protein_coding"; transcript_name "XXbac-BPG1H2.4-002"; exon_number 2; exon_id "OTTHUME00002362464.2"; tag "RNA_Seq_supported_partial"; protein_id "OTTHUMP00000284261.1";
chr6	havana	stop_codon	29355230	29355232	.	-	0	gene_id "OTTHUMG00000031199.5"; transcript_id "OTTHUMT00000493099.1"; gene_type "protein_coding"; gene_name "OR5V1"; transcript_type "protein_coding"; transcript_name "XXbac-BPG1H2.4-002"; exon_number 2; exon_id "OTTHUME00002362464.2"; tag "RNA_Seq_supported_partial"; protein_id "OTTHUMP00000284261.1";
chr6	havana	UTR	29368632	29368865	.	-	.	gene_id "OTTHUMG00000031199.5"; transcript_id "OTTHUMT00000493099.1"; gene_type "protein_coding"; gene_name "OR5V1"; transcript_type "protein_coding"; transcript_name "XXbac-BPG1H2.4-002"; exon_number 1; exon_id "OTTHUME00002398522.1"; tag "RNA_Seq_supported_partial"; protein_id "OTTHUMP00000284261.1";
chr6	havana	UTR	29353749	29355232	.	-	.	gene_id "OTTHUMG00000031199.5"; transcript_id "OTTHUMT00000493099.1"; gene_type "protein_coding"; gene_name "OR5V1"; transcript_type "protein_coding"; transcript_name "XXbac-BPG1H2.4-002"; exon_number 2; exon_id "OTTHUME00002362464.2"; tag "RNA_Seq_supported_partial"; protein_id "OTTHUMP00000284261.1";
chr6	havana	UTR	29356196	29356277	.	-	.	gene_id "OTTHUMG00000031199.5"; transcript_id "OTTHUMT00000493099.1"; gene_type "protein_coding"; gene_name "OR5V1"; transcript_type "protein_coding"; transcript_name "XXbac-BPG1H2.4-002"; exon_number 2; exon_id "OTTHUME00002362464.2"; tag "RNA_Seq_supported_partial"; protein_id "OTTHUMP00000284261.1";
chr6	havana	exon	29431864	29431967	.	-	.	gene_id "OTTHUMG00000031199.5"; transcript_id "OTTHUMT00000076398.5"; gene_type "protein_coding"; gene_name "OR5V1"; transcript_type "protein_coding"; transcript_name "XXbac-BPG1H2.4-001"; exon_number 1; exon_id "OTTHUME00001001449.1"; protein_id "OTTHUMP00000029285.1";
chr6	havana	exon	29423025	29423062	.	-	.	gene_id "OTTHUMG00000031199.5"; transcript_id "OTTHUMT00000076398.5"; gene_type "protein_coding"; gene_name "OR5V1"; transcript_type "protein_coding"; transcript_name "XXbac-BPG1H2.4-001"; exon_number 2; exon_id "OTTHUME00001001450.1"; protein_id "OTTHUMP00000029285.1";
chr6	havana	exon	29422607	29422682	.	-	.	gene_id "OTTHUMG00000031199.5"; transcript_id "OTTHUMT00000076398.5"; gene_type "protein_coding"; gene_name "OR5V1"; transcript_type "protein_coding"; transcript_name "XXbac-BPG1H2.4-001"; exon_number 3; exon_id "OTTHUME00001001451.1"; protein_id "OTTHUMP00000029285.1";
chr6	havana	exon	29355230	29356277	.	-	.	gene_id "OTTHUMG00000031199.5"; transcript_id "OTTHUMT00000076398.5"; gene_type "protein_coding"; gene_name "OR5V1"; transcript_type "protein_coding"; transcript_name "XXbac-BPG1H2.4-001"; exon_number 4; exon_id "OTTHUME00002398523.1"; protein_id "OTTHUMP00000029285.1";
chr6	havana	CDS	29355233	29356195	.	-	0	gene_id "OTTHUMG00000031199.5"; transcript_id "OTTHUMT00000076398.5"; gene_type "protein_coding"; gene_name "OR5V1"; transcript_type "protein_coding"; transcript_name "XXbac-BPG1H2.4-001"; exon_number 4; exon_id "OTTHUME00002398523.1"; protein_id "OTTHUMP00000029285.1";
chr6	havana	start_codon	29356193	29356195	.	-	0	gene_id "OTTHUMG00000031199.5"; transcript_id "OTTHUMT00000076398.5"; gene_type "protein_coding"; gene_name "OR5V1"; transcript_type "protein_coding"; transcript_name "XXbac-BPG1H2.4-001"; exon_number 4; exon_id "OTTHUME00002398523.1"; protein_id "OTTHUMP00000029285.1";
chr6	havana	stop_codon	29355230	29355232	.	-	0	gene_id "OTTHUMG00000031199.5"; transcript_id "OTTHUMT00000076398.5"; gene_type "protein_coding"; gene_name "OR5V1"; transcript_type "protein_coding"; transcript_name "XXbac-BPG1H2.4-001"; exon_number 4; exon_id "OTTHUME00002398523.1"; protein_id "OTTHUMP00000029285.1";
chr6	havana	UTR	29431864	29431967	.	-	.	gene_id "OTTHUMG00000031199.5"; transcript_id "OTTHUMT00000076398.5"; gene_type "protein_coding"; gene_name "OR5V1"; transcript_type "protein_coding"; transcript_name "XXbac-BPG1H2.4-001"; exon_number 1; exon_id "OTTHUME00001001449.1"; protein_id "OTTHUMP00000029285.1";
chr6	havana	UTR	29423025	29423062	.	-	.	gene_id "OTTHUMG00000031199.5"; transcript_id "OTTHUMT00000076398.5"; gene_type "protein_coding"; gene_name "OR5V1"; transcript_type "protein_coding"; transcript_name "XXbac-BPG1H2.4-001"; exon_number 2; exon_id "OTTHUME00001001450.1"; protein_id "OTTHUMP00000029285.1";
chr6	havana	UTR	29422607	29422682	.	-	.	gene_id "OTTHUMG00000031199.5"; transcript_id "OTTHUMT00000076398.5"; gene_type "protein_coding"; gene_name "OR5V1"; transcript_type "protein_coding"; transcript_name "XXbac-BPG1H2.4-001"; exon_number 3; exon_id "OTTHUME00001001451.1"; protein_id "OTTHUMP00000029285.1";
chr6	havana	UTR	29355230	29355232	.	-	.	gene_id "OTTHUMG00000031199.5"; transcript_id "OTTHUMT00000076398.5"; gene_type "protein_coding"; gene_name "OR5V1"; transcript_type "protein_coding"; transcript_name "XXbac-BPG1H2.4-001"; exon_number 4; exon_id "OTTHUME00002398523.1"; protein_id "OTTHUMP00000029285.1";
chr6	havana	UTR	29356196	29356277	.	-	.	gene_id "OTTHUMG00000031199.5"; transcript_id "OTTHUMT00000076398.5"; gene_type "protein_coding"; gene_name "OR5V1"; transcript_type "protein_coding"; transcript_name "XXbac-BPG1H2.4-001"; exon_number 4; exon_id "OTTHUME00002398523.1"; protein_id "OTTHUMP00000029285.1";
chr6	havana	exon	29373423	29375291	.	-	.	gene_id "OTTHUMG00000031051.3"; transcript_id "OTTHUMT00000076056.3"; gene_type "protein_coding"; gene_name "OR12D3"; transcript_type "protein_coding"; transcript_name "XXbac-BPG1H2.3-001"; exon_number 1; exon_id "OTTHUME00000334932.2"; protein_id "OTTHUMP00000029057.1";
chr6	havana	CDS	29374340	29375287	.	-	0	gene_id "OTTHUMG00000031051.3"; transcript_id "OTTHUMT00000076056.3"; gene_type "protein_coding"; gene_name "OR12D3"; transcript_type "protein_coding"; transcript_name "XXbac-BPG1H2.3-001"; exon_number 1; exon_id "OTTHUME00000334932.2"; protein_id "OTTHUMP00000029057.1";
chr6	havana	start_codon	29375285	29375287	.	-	0	gene_id "OTTHUMG00000031051.3"; transcript_id "OTTHUMT00000076056.3"; gene_type "protein_coding"; gene_name "OR12D3"; transcript_type "protein_coding"; transcript_name "XXbac-BPG1H2.3-001"; exon_number 1; exon_id "OTTHUME00000334932.2"; protein_id "OTTHUMP00000029057.1";
chr6	havana	stop_codon	29374337	29374339	.	-	0	gene_id "OTTHUMG00000031051.3"; transcript_id "OTTHUMT00000076056.3"; gene_type "protein_coding"; gene_name "OR12D3"; transcript_type "protein_coding"; transcript_name "XXbac-BPG1H2.3-001"; exon_number 1; exon_id "OTTHUME00000334932.2"; protein_id "OTTHUMP00000029057.1";
chr6	havana	UTR	29373423	29374339	.	-	.	gene_id "OTTHUMG00000031051.3"; transcript_id "OTTHUMT00000076056.3"; gene_type "protein_coding"; gene_name "OR12D3"; transcript_type "protein_coding"; transcript_name "XXbac-BPG1H2.3-001"; exon_number 1; exon_id "OTTHUME00000334932.2"; protein_id "OTTHUMP00000029057.1";
chr6	havana	UTR	29375288	29375291	.	-	.	gene_id "OTTHUMG00000031051.3"; transcript_id "OTTHUMT00000076056.3"; gene_type "protein_coding"; gene_name "OR12D3"; transcript_type "protein_coding"; transcript_name "XXbac-BPG1H2.3-001"; exon_number 1; exon_id "OTTHUME00000334932.2"; protein_id "OTTHUMP00000029057.1";
chr6	havana	exon	29395631	29395815	.	+	.	gene_id "OTTHUMG00000031049.4"; transcript_id "OTTHUMT00000493100.1"; gene_type "protein_coding"; gene_name "OR12D2"; transcript_type "protein_coding"; transcript_name "XXbac-BPG13B8.6-002"; exon_number 1; exon_id "OTTHUME00002398524.1"; tag "alternative_5_UTR"; tag "RNA_Seq_supported_partial"; protein_id "OTTHUMP00000284262.1";
chr6	havana	exon	29396698	29398008	.	+	.	gene_id "OTTHUMG00000031049.4"; transcript_id "OTTHUMT00000493100.1"; gene_type "protein_coding"; gene_name "OR12D2"; transcript_type "protein_coding"; transcript_name "XXbac-BPG13B8.6-002"; exon_number 2; exon_id "OTTHUME00002362369.2"; tag "alternative_5_UTR"; tag "RNA_Seq_supported_partial"; protein_id "OTTHUMP00000284262.1";
chr6	havana	CDS	29396700	29397620	.	+	0	gene_id "OTTHUMG00000031049.4"; transcript_id "OTTHUMT00000493100.1"; gene_type "protein_coding"; gene_name "OR12D2"; transcript_type "protein_coding"; transcript_name "XXbac-BPG13B8.6-002"; exon_number 2; exon_id "OTTHUME00002362369.2"; tag "alternative_5_UTR"; tag "RNA_Seq_supported_partial"; protein_id "OTTHUMP00000284262.1";
chr6	havana	start_codon	29396700	29396702	.	+	0	gene_id "OTTHUMG00000031049.4"; transcript_id "OTTHUMT00000493100.1"; gene_type "protein_coding"; gene_name "OR12D2"; transcript_type "protein_coding"; transcript_name "XXbac-BPG13B8.6-002"; exon_number 2; exon_id "OTTHUME00002362369.2"; tag "alternative_5_UTR"; tag "RNA_Seq_supported_partial"; protein_id "OTTHUMP00000284262.1";
chr6	havana	stop_codon	29397621	29397623	.	+	0	gene_id "OTTHUMG00000031049.4"; transcript_id "OTTHUMT00000493100.1"; gene_type "protein_coding"; gene_name "OR12D2"; transcript_type "protein_coding"; transcript_name "XXbac-BPG13B8.6-002"; exon_number 2; exon_id "OTTHUME00002362369.2"; tag "alternative_5_UTR"; tag "RNA_Seq_supported_partial"; protein_id "OTTHUMP00000284262.1";
chr6	havana	UTR	29395631	29395815	.	+	.	gene_id "OTTHUMG00000031049.4"; transcript_id "OTTHUMT00000493100.1"; gene_type "protein_coding"; gene_name "OR12D2"; transcript_type "protein_coding"; transcript_name "XXbac-BPG13B8.6-002"; exon_number 1; exon_id "OTTHUME00002398524.1"; tag "alternative_5_UTR"; tag "RNA_Seq_supported_partial"; protein_id "OTTHUMP00000284262.1";
chr6	havana	UTR	29396698	29396699	.	+	.	gene_id "OTTHUMG00000031049.4"; transcript_id "OTTHUMT00000493100.1"; gene_type "protein_coding"; gene_name "OR12D2"; transcript_type "protein_coding"; transcript_name "XXbac-BPG13B8.6-002"; exon_number 2; exon_id "OTTHUME00002362369.2"; tag "alternative_5_UTR"; tag "RNA_Seq_supported_partial"; protein_id "OTTHUMP00000284262.1";
chr6	havana	UTR	29397621	29398008	.	+	.	gene_id "OTTHUMG00000031049.4"; transcript_id "OTTHUMT00000493100.1"; gene_type "protein_coding"; gene_name "OR12D2"; transcript_type "protein_coding"; transcript_name "XXbac-BPG13B8.6-002"; exon_number 2; exon_id "OTTHUME00002362369.2"; tag "alternative_5_UTR"; tag "RNA_Seq_supported_partial"; protein_id "OTTHUMP00000284262.1";
chr6	havana	exon	29396555	29397623	.	+	.	gene_id "OTTHUMG00000031049.4"; transcript_id "OTTHUMT00000076054.4"; gene_type "protein_coding"; gene_name "OR12D2"; transcript_type "protein_coding"; transcript_name "XXbac-BPG13B8.6-001"; exon_number 1; exon_id "OTTHUME00002398525.1"; protein_id "OTTHUMP00000029055.1";
chr6	havana	CDS	29396700	29397620	.	+	0	gene_id "OTTHUMG00000031049.4"; transcript_id "OTTHUMT00000076054.4"; gene_type "protein_coding"; gene_name "OR12D2"; transcript_type "protein_coding"; transcript_name "XXbac-BPG13B8.6-001"; exon_number 1; exon_id "OTTHUME00002398525.1"; protein_id "OTTHUMP00000029055.1";
chr6	havana	start_codon	29396700	29396702	.	+	0	gene_id "OTTHUMG00000031049.4"; transcript_id "OTTHUMT00000076054.4"; gene_type "protein_coding"; gene_name "OR12D2"; transcript_type "protein_coding"; transcript_name "XXbac-BPG13B8.6-001"; exon_number 1; exon_id "OTTHUME00002398525.1"; protein_id "OTTHUMP00000029055.1";
chr6	havana	stop_codon	29397621	29397623	.	+	0	gene_id "OTTHUMG00000031049.4"; transcript_id "OTTHUMT00000076054.4"; gene_type "protein_coding"; gene_name "OR12D2"; transcript_type "protein_coding"; transcript_name "XXbac-BPG13B8.6-001"; exon_number 1; exon_id "OTTHUME00002398525.1"; protein_id "OTTHUMP00000029055.1";
chr6	havana	UTR	29396555	29396699	.	+	.	gene_id "OTTHUMG00000031049.4"; transcript_id "OTTHUMT00000076054.4"; gene_type "protein_coding"; gene_name "OR12D2"; transcript_type "protein_coding"; transcript_name "XXbac-BPG13B8.6-001"; exon_number 1; exon_id "OTTHUME00002398525.1"; protein_id "OTTHUMP00000029055.1";
chr6	havana	UTR	29397621	29397623	.	+	.	gene_id "OTTHUMG00000031049.4"; transcript_id "OTTHUMT00000076054.4"; gene_type "protein_coding"; gene_name "OR12D2"; transcript_type "protein_coding"; transcript_name "XXbac-BPG13B8.6-001"; exon_number 1; exon_id "OTTHUME00002398525.1"; protein_id "OTTHUMP00000029055.1";
chr6	havana	exon	29414928	29415011	.	+	.	gene_id "OTTHUMG00000031141.6"; transcript_id "OTTHUMT00000076252.6"; gene_type "polymorphic_pseudogene"; gene_name "OR12D1P"; transcript_type "polymorphic_pseudogene"; transcript_name "XXbac-BPG13B8.5-001"; exon_number 1; exon_id "OTTHUME00002398526.1"; tag "RNA_Seq_supported_partial"; protein_id "OTTHUMP00000273770.1";
chr6	havana	exon	29417278	29418905	.	+	.	gene_id "OTTHUMG00000031141.6"; transcript_id "OTTHUMT00000076252.6"; gene_type "polymorphic_pseudogene"; gene_name "OR12D1P"; transcript_type "polymorphic_pseudogene"; transcript_name "XXbac-BPG13B8.5-001"; exon_number 2; exon_id "OTTHUME00002362421.2"; tag "RNA_Seq_supported_partial"; protein_id "OTTHUMP00000273770.1";
chr6	havana	CDS	29417280	29418226	.	+	0	gene_id "OTTHUMG00000031141.6"; transcript_id "OTTHUMT00000076252.6"; gene_type "polymorphic_pseudogene"; gene_name "OR12D1P"; transcript_type "polymorphic_pseudogene"; transcript_name "XXbac-BPG13B8.5-001"; exon_number 2; exon_id "OTTHUME00002362421.2"; tag "RNA_Seq_supported_partial"; protein_id "OTTHUMP00000273770.1";
chr6	havana	start_codon	29417280	29417282	.	+	0	gene_id "OTTHUMG00000031141.6"; transcript_id "OTTHUMT00000076252.6"; gene_type "polymorphic_pseudogene"; gene_name "OR12D1P"; transcript_type "polymorphic_pseudogene"; transcript_name "XXbac-BPG13B8.5-001"; exon_number 2; exon_id "OTTHUME00002362421.2"; tag "RNA_Seq_supported_partial"; protein_id "OTTHUMP00000273770.1";
chr6	havana	UTR	29414928	29415011	.	+	.	gene_id "OTTHUMG00000031141.6"; transcript_id "OTTHUMT00000076252.6"; gene_type "polymorphic_pseudogene"; gene_name "OR12D1P"; transcript_type "polymorphic_pseudogene"; transcript_name "XXbac-BPG13B8.5-001"; exon_number 1; exon_id "OTTHUME00002398526.1"; tag "RNA_Seq_supported_partial"; protein_id "OTTHUMP00000273770.1";
chr6	havana	UTR	29417278	29417279	.	+	.	gene_id "OTTHUMG00000031141.6"; transcript_id "OTTHUMT00000076252.6"; gene_type "polymorphic_pseudogene"; gene_name "OR12D1P"; transcript_type "polymorphic_pseudogene"; transcript_name "XXbac-BPG13B8.5-001"; exon_number 2; exon_id "OTTHUME00002362421.2"; tag "RNA_Seq_supported_partial"; protein_id "OTTHUMP00000273770.1";
chr6	havana	UTR	29418227	29418905	.	+	.	gene_id "OTTHUMG00000031141.6"; transcript_id "OTTHUMT00000076252.6"; gene_type "polymorphic_pseudogene"; gene_name "OR12D1P"; transcript_type "polymorphic_pseudogene"; transcript_name "XXbac-BPG13B8.5-001"; exon_number 2; exon_id "OTTHUME00002362421.2"; tag "RNA_Seq_supported_partial"; protein_id "OTTHUMP00000273770.1";
chr6	havana	exon	29428214	29428466	.	-	.	gene_id "OTTHUMG00000031225.3"; transcript_id "OTTHUMT00000076468.2"; gene_type "protein_coding"; gene_name "OR11A1"; transcript_type "protein_coding"; transcript_name "XXbac-BPG13B8.3-001"; exon_number 1; exon_id "OTTHUME00001000307.1"; protein_id "OTTHUMP00000029333.1";
chr6	havana	exon	29425504	29427732	.	-	.	gene_id "OTTHUMG00000031225.3"; transcript_id "OTTHUMT00000076468.2"; gene_type "protein_coding"; gene_name "OR11A1"; transcript_type "protein_coding"; transcript_name "XXbac-BPG13B8.3-001"; exon_number 2; exon_id "OTTHUME00000336692.1"; protein_id "OTTHUMP00000029333.1";
chr6	havana	CDS	29426697	29427641	.	-	0	gene_id "OTTHUMG00000031225.3"; transcript_id "OTTHUMT00000076468.2"; gene_type "protein_coding"; gene_name "OR11A1"; transcript_type "protein_coding"; transcript_name "XXbac-BPG13B8.3-001"; exon_number 2; exon_id "OTTHUME00000336692.1"; protein_id "OTTHUMP00000029333.1";
chr6	havana	start_codon	29427639	29427641	.	-	0	gene_id "OTTHUMG00000031225.3"; transcript_id "OTTHUMT00000076468.2"; gene_type "protein_coding"; gene_name "OR11A1"; transcript_type "protein_coding"; transcript_name "XXbac-BPG13B8.3-001"; exon_number 2; exon_id "OTTHUME00000336692.1"; protein_id "OTTHUMP00000029333.1";
chr6	havana	stop_codon	29426694	29426696	.	-	0	gene_id "OTTHUMG00000031225.3"; transcript_id "OTTHUMT00000076468.2"; gene_type "protein_coding"; gene_name "OR11A1"; transcript_type "protein_coding"; transcript_name "XXbac-BPG13B8.3-001"; exon_number 2; exon_id "OTTHUME00000336692.1"; protein_id "OTTHUMP00000029333.1";
chr6	havana	UTR	29428214	29428466	.	-	.	gene_id "OTTHUMG00000031225.3"; transcript_id "OTTHUMT00000076468.2"; gene_type "protein_coding"; gene_name "OR11A1"; transcript_type "protein_coding"; transcript_name "XXbac-BPG13B8.3-001"; exon_number 1; exon_id "OTTHUME00001000307.1"; protein_id "OTTHUMP00000029333.1";
chr6	havana	UTR	29425504	29426696	.	-	.	gene_id "OTTHUMG00000031225.3"; transcript_id "OTTHUMT00000076468.2"; gene_type "protein_coding"; gene_name "OR11A1"; transcript_type "protein_coding"; transcript_name "XXbac-BPG13B8.3-001"; exon_number 2; exon_id "OTTHUME00000336692.1"; protein_id "OTTHUMP00000029333.1";
chr6	havana	UTR	29427642	29427732	.	-	.	gene_id "OTTHUMG00000031225.3"; transcript_id "OTTHUMT00000076468.2"; gene_type "protein_coding"; gene_name "OR11A1"; transcript_type "protein_coding"; transcript_name "XXbac-BPG13B8.3-001"; exon_number 2; exon_id "OTTHUME00000336692.1"; protein_id "OTTHUMP00000029333.1";
chr6	havana	exon	29431864	29432074	.	-	.	gene_id "OTTHUMG00000031225.3"; transcript_id "OTTHUMT00000493101.1"; gene_type "protein_coding"; gene_name "OR11A1"; transcript_type "protein_coding"; transcript_name "XXbac-BPG13B8.3-003"; exon_number 1; exon_id "OTTHUME00002398527.1"; tag "alternative_5_UTR"; tag "RNA_Seq_supported_partial"; protein_id "OTTHUMP00000284263.1";
chr6	havana	exon	29425504	29427732	.	-	.	gene_id "OTTHUMG00000031225.3"; transcript_id "OTTHUMT00000493101.1"; gene_type "protein_coding"; gene_name "OR11A1"; transcript_type "protein_coding"; transcript_name "XXbac-BPG13B8.3-003"; exon_number 2; exon_id "OTTHUME00000336692.1"; tag "alternative_5_UTR"; tag "RNA_Seq_supported_partial"; protein_id "OTTHUMP00000284263.1";
chr6	havana	CDS	29426697	29427641	.	-	0	gene_id "OTTHUMG00000031225.3"; transcript_id "OTTHUMT00000493101.1"; gene_type "protein_coding"; gene_name "OR11A1"; transcript_type "protein_coding"; transcript_name "XXbac-BPG13B8.3-003"; exon_number 2; exon_id "OTTHUME00000336692.1"; tag "alternative_5_UTR"; tag "RNA_Seq_supported_partial"; protein_id "OTTHUMP00000284263.1";
chr6	havana	start_codon	29427639	29427641	.	-	0	gene_id "OTTHUMG00000031225.3"; transcript_id "OTTHUMT00000493101.1"; gene_type "protein_coding"; gene_name "OR11A1"; transcript_type "protein_coding"; transcript_name "XXbac-BPG13B8.3-003"; exon_number 2; exon_id "OTTHUME00000336692.1"; tag "alternative_5_UTR"; tag "RNA_Seq_supported_partial"; protein_id "OTTHUMP00000284263.1";
chr6	havana	stop_codon	29426694	29426696	.	-	0	gene_id "OTTHUMG00000031225.3"; transcript_id "OTTHUMT00000493101.1"; gene_type "protein_coding"; gene_name "OR11A1"; transcript_type "protein_coding"; transcript_name "XXbac-BPG13B8.3-003"; exon_number 2; exon_id "OTTHUME00000336692.1"; tag "alternative_5_UTR"; tag "RNA_Seq_supported_partial"; protein_id "OTTHUMP00000284263.1";
chr6	havana	UTR	29431864	29432074	.	-	.	gene_id "OTTHUMG00000031225.3"; transcript_id "OTTHUMT00000493101.1"; gene_type "protein_coding"; gene_name "OR11A1"; transcript_type "protein_coding"; transcript_name "XXbac-BPG13B8.3-003"; exon_number 1; exon_id "OTTHUME00002398527.1"; tag "alternative_5_UTR"; tag "RNA_Seq_supported_partial"; protein_id "OTTHUMP00000284263.1";
chr6	havana	UTR	29425504	29426696	.	-	.	gene_id "OTTHUMG00000031225.3"; transcript_id "OTTHUMT00000493101.1"; gene_type "protein_coding"; gene_name "OR11A1"; transcript_type "protein_coding"; transcript_name "XXbac-BPG13B8.3-003"; exon_number 2; exon_id "OTTHUME00000336692.1"; tag "alternative_5_UTR"; tag "RNA_Seq_supported_partial"; protein_id "OTTHUMP00000284263.1";
chr6	havana	UTR	29427642	29427732	.	-	.	gene_id "OTTHUMG00000031225.3"; transcript_id "OTTHUMT00000493101.1"; gene_type "protein_coding"; gene_name "OR11A1"; transcript_type "protein_coding"; transcript_name "XXbac-BPG13B8.3-003"; exon_number 2; exon_id "OTTHUME00000336692.1"; tag "alternative_5_UTR"; tag "RNA_Seq_supported_partial"; protein_id "OTTHUMP00000284263.1";
chr6	havana	exon	29456987	29457071	.	-	.	gene_id "OTTHUMG00000031225.3"; transcript_id "OTTHUMT00000193778.1"; gene_type "protein_coding"; gene_name "OR11A1"; transcript_type "protein_coding"; transcript_name "XXbac-BPG13B8.3-002"; exon_number 1; exon_id "OTTHUME00001000303.1"; tag "alternative_5_UTR"; protein_id "OTTHUMP00000108301.1";
chr6	havana	exon	29431864	29431987	.	-	.	gene_id "OTTHUMG00000031225.3"; transcript_id "OTTHUMT00000193778.1"; gene_type "protein_coding"; gene_name "OR11A1"; transcript_type "protein_coding"; transcript_name "XXbac-BPG13B8.3-002"; exon_number 2; exon_id "OTTHUME00001000304.1"; tag "alternative_5_UTR"; protein_id "OTTHUMP00000108301.1";
chr6	havana	exon	29430301	29430425	.	-	.	gene_id "OTTHUMG00000031225.3"; transcript_id "OTTHUMT00000193778.1"; gene_type "protein_coding"; gene_name "OR11A1"; transcript_type "protein_coding"; transcript_name "XXbac-BPG13B8.3-002"; exon_number 3; exon_id "OTTHUME00001000305.1"; tag "alternative_5_UTR"; protein_id "OTTHUMP00000108301.1";
chr6	havana	exon	29428913	29428960	.	-	.	gene_id "OTTHUMG00000031225.3"; transcript_id "OTTHUMT00000193778.1"; gene_type "protein_coding"; gene_name "OR11A1"; transcript_type "protein_coding"; transcript_name "XXbac-BPG13B8.3-002"; exon_number 4; exon_id "OTTHUME00001000306.1"; tag "alternative_5_UTR"; protein_id "OTTHUMP00000108301.1";
chr6	havana	exon	29425504	29427732	.	-	.	gene_id "OTTHUMG00000031225.3"; transcript_id "OTTHUMT00000193778.1"; gene_type "protein_coding"; gene_name "OR11A1"; transcript_type "protein_coding"; transcript_name "XXbac-BPG13B8.3-002"; exon_number 5; exon_id "OTTHUME00000336692.1"; tag "alternative_5_UTR"; protein_id "OTTHUMP00000108301.1";
chr6	havana	CDS	29426697	29427641	.	-	0	gene_id "OTTHUMG00000031225.3"; transcript_id "OTTHUMT00000193778.1"; gene_type "protein_coding"; gene_name "OR11A1"; transcript_type "protein_coding"; transcript_name "XXbac-BPG13B8.3-002"; exon_number 5; exon_id "OTTHUME00000336692.1"; tag "alternative_5_UTR"; protein_id "OTTHUMP00000108301.1";
chr6	havana	start_codon	29427639	29427641	.	-	0	gene_id "OTTHUMG00000031225.3"; transcript_id "OTTHUMT00000193778.1"; gene_type "protein_coding"; gene_name "OR11A1"; transcript_type "protein_coding"; transcript_name "XXbac-BPG13B8.3-002"; exon_number 5; exon_id "OTTHUME00000336692.1"; tag "alternative_5_UTR"; protein_id "OTTHUMP00000108301.1";
chr6	havana	stop_codon	29426694	29426696	.	-	0	gene_id "OTTHUMG00000031225.3"; transcript_id "OTTHUMT00000193778.1"; gene_type "protein_coding"; gene_name "OR11A1"; transcript_type "protein_coding"; transcript_name "XXbac-BPG13B8.3-002"; exon_number 5; exon_id "OTTHUME00000336692.1"; tag "alternative_5_UTR"; protein_id "OTTHUMP00000108301.1";
chr6	havana	UTR	29456987	29457071	.	-	.	gene_id "OTTHUMG00000031225.3"; transcript_id "OTTHUMT00000193778.1"; gene_type "protein_coding"; gene_name "OR11A1"; transcript_type "protein_coding"; transcript_name "XXbac-BPG13B8.3-002"; exon_number 1; exon_id "OTTHUME00001000303.1"; tag "alternative_5_UTR"; protein_id "OTTHUMP00000108301.1";
chr6	havana	UTR	29431864	29431987	.	-	.	gene_id "OTTHUMG00000031225.3"; transcript_id "OTTHUMT00000193778.1"; gene_type "protein_coding"; gene_name "OR11A1"; transcript_type "protein_coding"; transcript_name "XXbac-BPG13B8.3-002"; exon_number 2; exon_id "OTTHUME00001000304.1"; tag "alternative_5_UTR"; protein_id "OTTHUMP00000108301.1";
chr6	havana	UTR	29430301	29430425	.	-	.	gene_id "OTTHUMG00000031225.3"; transcript_id "OTTHUMT00000193778.1"; gene_type "protein_coding"; gene_name "OR11A1"; transcript_type "protein_coding"; transcript_name "XXbac-BPG13B8.3-002"; exon_number 3; exon_id "OTTHUME00001000305.1"; tag "alternative_5_UTR"; protein_id "OTTHUMP00000108301.1";
chr6	havana	UTR	29428913	29428960	.	-	.	gene_id "OTTHUMG00000031225.3"; transcript_id "OTTHUMT00000193778.1"; gene_type "protein_coding"; gene_name "OR11A1"; transcript_type "protein_coding"; transcript_name "XXbac-BPG13B8.3-002"; exon_number 4; exon_id "OTTHUME00001000306.1"; tag "alternative_5_UTR"; protein_id "OTTHUMP00000108301.1";
chr6	havana	UTR	29425504	29426696	.	-	.	gene_id "OTTHUMG00000031225.3"; transcript_id "OTTHUMT00000193778.1"; gene_type "protein_coding"; gene_name "OR11A1"; transcript_type "protein_coding"; transcript_name "XXbac-BPG13B8.3-002"; exon_number 5; exon_id "OTTHUME00000336692.1"; tag "alternative_5_UTR"; protein_id "OTTHUMP00000108301.1";
chr6	havana	UTR	29427642	29427732	.	-	.	gene_id "OTTHUMG00000031225.3"; transcript_id "OTTHUMT00000193778.1"; gene_type "protein_coding"; gene_name "OR11A1"; transcript_type "protein_coding"; transcript_name "XXbac-BPG13B8.3-002"; exon_number 5; exon_id "OTTHUME00000336692.1"; tag "alternative_5_UTR"; protein_id "OTTHUMP00000108301.1";
chr6	havana	exon	29439306	29440977	.	+	.	gene_id "OTTHUMG00000031207.5"; transcript_id "OTTHUMT00000076415.5"; gene_type "protein_coding"; gene_name "OR10C1"; transcript_type "protein_coding"; transcript_name "XXbac-BPG13B8.1-001"; exon_number 1; exon_id "OTTHUME00002382231.2"; protein_id "OTTHUMP00000029294.1";
chr6	havana	CDS	29440016	29440951	.	+	0	gene_id "OTTHUMG00000031207.5"; transcript_id "OTTHUMT00000076415.5"; gene_type "protein_coding"; gene_name "OR10C1"; transcript_type "protein_coding"; transcript_name "XXbac-BPG13B8.1-001"; exon_number 1; exon_id "OTTHUME00002382231.2"; protein_id "OTTHUMP00000029294.1";
chr6	havana	start_codon	29440016	29440018	.	+	0	gene_id "OTTHUMG00000031207.5"; transcript_id "OTTHUMT00000076415.5"; gene_type "protein_coding"; gene_name "OR10C1"; transcript_type "protein_coding"; transcript_name "XXbac-BPG13B8.1-001"; exon_number 1; exon_id "OTTHUME00002382231.2"; protein_id "OTTHUMP00000029294.1";
chr6	havana	stop_codon	29440952	29440954	.	+	0	gene_id "OTTHUMG00000031207.5"; transcript_id "OTTHUMT00000076415.5"; gene_type "protein_coding"; gene_name "OR10C1"; transcript_type "protein_coding"; transcript_name "XXbac-BPG13B8.1-001"; exon_number 1; exon_id "OTTHUME00002382231.2"; protein_id "OTTHUMP00000029294.1";
chr6	havana	UTR	29439306	29440015	.	+	.	gene_id "OTTHUMG00000031207.5"; transcript_id "OTTHUMT00000076415.5"; gene_type "protein_coding"; gene_name "OR10C1"; transcript_type "protein_coding"; transcript_name "XXbac-BPG13B8.1-001"; exon_number 1; exon_id "OTTHUME00002382231.2"; protein_id "OTTHUMP00000029294.1";
chr6	havana	UTR	29440952	29440977	.	+	.	gene_id "OTTHUMG00000031207.5"; transcript_id "OTTHUMT00000076415.5"; gene_type "protein_coding"; gene_name "OR10C1"; transcript_type "protein_coding"; transcript_name "XXbac-BPG13B8.1-001"; exon_number 1; exon_id "OTTHUME00002382231.2"; protein_id "OTTHUMP00000029294.1";
chr6	havana	exon	29457181	29457207	.	+	.	gene_id "OTTHUMG00000031050.4"; transcript_id "OTTHUMT00000194014.3"; gene_type "protein_coding"; gene_name "OR2H1"; transcript_type "protein_coding"; transcript_name "XXbac-BPG13B8.2-002"; exon_number 1; exon_id "OTTHUME00000334931.1"; tag "alternative_5_UTR"; protein_id "OTTHUMP00000108529.2";
chr6	havana	exon	29458454	29458569	.	+	.	gene_id "OTTHUMG00000031050.4"; transcript_id "OTTHUMT00000194014.3"; gene_type "protein_coding"; gene_name "OR2H1"; transcript_type "protein_coding"; transcript_name "XXbac-BPG13B8.2-002"; exon_number 2; exon_id "OTTHUME00000334929.1"; tag "alternative_5_UTR"; protein_id "OTTHUMP00000108529.2";
chr6	havana	exon	29460404	29460454	.	+	.	gene_id "OTTHUMG00000031050.4"; transcript_id "OTTHUMT00000194014.3"; gene_type "protein_coding"; gene_name "OR2H1"; transcript_type "protein_coding"; transcript_name "XXbac-BPG13B8.2-002"; exon_number 3; exon_id "OTTHUME00000334928.1"; tag "alternative_5_UTR"; protein_id "OTTHUMP00000108529.2";
chr6	havana	exon	29461499	29464328	.	+	.	gene_id "OTTHUMG00000031050.4"; transcript_id "OTTHUMT00000194014.3"; gene_type "protein_coding"; gene_name "OR2H1"; transcript_type "protein_coding"; transcript_name "XXbac-BPG13B8.2-002"; exon_number 4; exon_id "OTTHUME00000334930.4"; tag "alternative_5_UTR"; protein_id "OTTHUMP00000108529.2";
chr6	havana	CDS	29461770	29462717	.	+	0	gene_id "OTTHUMG00000031050.4"; transcript_id "OTTHUMT00000194014.3"; gene_type "protein_coding"; gene_name "OR2H1"; transcript_type "protein_coding"; transcript_name "XXbac-BPG13B8.2-002"; exon_number 4; exon_id "OTTHUME00000334930.4"; tag "alternative_5_UTR"; protein_id "OTTHUMP00000108529.2";
chr6	havana	start_codon	29461770	29461772	.	+	0	gene_id "OTTHUMG00000031050.4"; transcript_id "OTTHUMT00000194014.3"; gene_type "protein_coding"; gene_name "OR2H1"; transcript_type "protein_coding"; transcript_name "XXbac-BPG13B8.2-002"; exon_number 4; exon_id "OTTHUME00000334930.4"; tag "alternative_5_UTR"; protein_id "OTTHUMP00000108529.2";
chr6	havana	stop_codon	29462718	29462720	.	+	0	gene_id "OTTHUMG00000031050.4"; transcript_id "OTTHUMT00000194014.3"; gene_type "protein_coding"; gene_name "OR2H1"; transcript_type "protein_coding"; transcript_name "XXbac-BPG13B8.2-002"; exon_number 4; exon_id "OTTHUME00000334930.4"; tag "alternative_5_UTR"; protein_id "OTTHUMP00000108529.2";
chr6	havana	UTR	29457181	29457207	.	+	.	gene_id "OTTHUMG00000031050.4"; transcript_id "OTTHUMT00000194014.3"; gene_type "protein_coding"; gene_name "OR2H1"; transcript_type "protein_coding"; transcript_name "XXbac-BPG13B8.2-002"; exon_number 1; exon_id "OTTHUME00000334931.1"; tag "alternative_5_UTR"; protein_id "OTTHUMP00000108529.2";
chr6	havana	UTR	29458454	29458569	.	+	.	gene_id "OTTHUMG00000031050.4"; transcript_id "OTTHUMT00000194014.3"; gene_type "protein_coding"; gene_name "OR2H1"; transcript_type "protein_coding"; transcript_name "XXbac-BPG13B8.2-002"; exon_number 2; exon_id "OTTHUME00000334929.1"; tag "alternative_5_UTR"; protein_id "OTTHUMP00000108529.2";
chr6	havana	UTR	29460404	29460454	.	+	.	gene_id "OTTHUMG00000031050.4"; transcript_id "OTTHUMT00000194014.3"; gene_type "protein_coding"; gene_name "OR2H1"; transcript_type "protein_coding"; transcript_name "XXbac-BPG13B8.2-002"; exon_number 3; exon_id "OTTHUME00000334928.1"; tag "alternative_5_UTR"; protein_id "OTTHUMP00000108529.2";
chr6	havana	UTR	29461499	29461769	.	+	.	gene_id "OTTHUMG00000031050.4"; transcript_id "OTTHUMT00000194014.3"; gene_type "protein_coding"; gene_name "OR2H1"; transcript_type "protein_coding"; transcript_name "XXbac-BPG13B8.2-002"; exon_number 4; exon_id "OTTHUME00000334930.4"; tag "alternative_5_UTR"; protein_id "OTTHUMP00000108529.2";
chr6	havana	UTR	29462718	29464328	.	+	.	gene_id "OTTHUMG00000031050.4"; transcript_id "OTTHUMT00000194014.3"; gene_type "protein_coding"; gene_name "OR2H1"; transcript_type "protein_coding"; transcript_name "XXbac-BPG13B8.2-002"; exon_number 4; exon_id "OTTHUME00000334930.4"; tag "alternative_5_UTR"; protein_id "OTTHUMP00000108529.2";
chr6	havana	exon	29457188	29457207	.	+	.	gene_id "OTTHUMG00000031050.4"; transcript_id "OTTHUMT00000076055.3"; gene_type "protein_coding"; gene_name "OR2H1"; transcript_type "protein_coding"; transcript_name "XXbac-BPG13B8.2-001"; exon_number 1; exon_id "OTTHUME00001001445.1"; protein_id "OTTHUMP00000029056.3";
chr6	havana	exon	29458454	29458569	.	+	.	gene_id "OTTHUMG00000031050.4"; transcript_id "OTTHUMT00000076055.3"; gene_type "protein_coding"; gene_name "OR2H1"; transcript_type "protein_coding"; transcript_name "XXbac-BPG13B8.2-001"; exon_number 2; exon_id "OTTHUME00000334929.1"; protein_id "OTTHUMP00000029056.3";
chr6	havana	exon	29460404	29460454	.	+	.	gene_id "OTTHUMG00000031050.4"; transcript_id "OTTHUMT00000076055.3"; gene_type "protein_coding"; gene_name "OR2H1"; transcript_type "protein_coding"; transcript_name "XXbac-BPG13B8.2-001"; exon_number 3; exon_id "OTTHUME00000334928.1"; protein_id "OTTHUMP00000029056.3";
chr6	havana	exon	29461495	29464328	.	+	.	gene_id "OTTHUMG00000031050.4"; transcript_id "OTTHUMT00000076055.3"; gene_type "protein_coding"; gene_name "OR2H1"; transcript_type "protein_coding"; transcript_name "XXbac-BPG13B8.2-001"; exon_number 4; exon_id "OTTHUME00001001446.2"; protein_id "OTTHUMP00000029056.3";
chr6	havana	CDS	29461770	29462717	.	+	0	gene_id "OTTHUMG00000031050.4"; transcript_id "OTTHUMT00000076055.3"; gene_type "protein_coding"; gene_name "OR2H1"; transcript_type "protein_coding"; transcript_name "XXbac-BPG13B8.2-001"; exon_number 4; exon_id "OTTHUME00001001446.2"; protein_id "OTTHUMP00000029056.3";
chr6	havana	start_codon	29461770	29461772	.	+	0	gene_id "OTTHUMG00000031050.4"; transcript_id "OTTHUMT00000076055.3"; gene_type "protein_coding"; gene_name "OR2H1"; transcript_type "protein_coding"; transcript_name "XXbac-BPG13B8.2-001"; exon_number 4; exon_id "OTTHUME00001001446.2"; protein_id "OTTHUMP00000029056.3";
chr6	havana	stop_codon	29462718	29462720	.	+	0	gene_id "OTTHUMG00000031050.4"; transcript_id "OTTHUMT00000076055.3"; gene_type "protein_coding"; gene_name "OR2H1"; transcript_type "protein_coding"; transcript_name "XXbac-BPG13B8.2-001"; exon_number 4; exon_id "OTTHUME00001001446.2"; protein_id "OTTHUMP00000029056.3";
chr6	havana	UTR	29457188	29457207	.	+	.	gene_id "OTTHUMG00000031050.4"; transcript_id "OTTHUMT00000076055.3"; gene_type "protein_coding"; gene_name "OR2H1"; transcript_type "protein_coding"; transcript_name "XXbac-BPG13B8.2-001"; exon_number 1; exon_id "OTTHUME00001001445.1"; protein_id "OTTHUMP00000029056.3";
chr6	havana	UTR	29458454	29458569	.	+	.	gene_id "OTTHUMG00000031050.4"; transcript_id "OTTHUMT00000076055.3"; gene_type "protein_coding"; gene_name "OR2H1"; transcript_type "protein_coding"; transcript_name "XXbac-BPG13B8.2-001"; exon_number 2; exon_id "OTTHUME00000334929.1"; protein_id "OTTHUMP00000029056.3";
chr6	havana	UTR	29460404	29460454	.	+	.	gene_id "OTTHUMG00000031050.4"; transcript_id "OTTHUMT00000076055.3"; gene_type "protein_coding"; gene_name "OR2H1"; transcript_type "protein_coding"; transcript_name "XXbac-BPG13B8.2-001"; exon_number 3; exon_id "OTTHUME00000334928.1"; protein_id "OTTHUMP00000029056.3";
chr6	havana	UTR	29461495	29461769	.	+	.	gene_id "OTTHUMG00000031050.4"; transcript_id "OTTHUMT00000076055.3"; gene_type "protein_coding"; gene_name "OR2H1"; transcript_type "protein_coding"; transcript_name "XXbac-BPG13B8.2-001"; exon_number 4; exon_id "OTTHUME00001001446.2"; protein_id "OTTHUMP00000029056.3";
chr6	havana	UTR	29462718	29464328	.	+	.	gene_id "OTTHUMG00000031050.4"; transcript_id "OTTHUMT00000076055.3"; gene_type "protein_coding"; gene_name "OR2H1"; transcript_type "protein_coding"; transcript_name "XXbac-BPG13B8.2-001"; exon_number 4; exon_id "OTTHUME00001001446.2"; protein_id "OTTHUMP00000029056.3";
chr6	havana	exon	29457203	29457207	.	+	.	gene_id "OTTHUMG00000031050.4"; transcript_id "OTTHUMT00000194015.1"; gene_type "protein_coding"; gene_name "OR2H1"; transcript_type "processed_transcript"; transcript_name "XXbac-BPG13B8.2-003"; exon_number 1; exon_id "OTTHUME00001001442.1";
chr6	havana	exon	29458454	29458569	.	+	.	gene_id "OTTHUMG00000031050.4"; transcript_id "OTTHUMT00000194015.1"; gene_type "protein_coding"; gene_name "OR2H1"; transcript_type "processed_transcript"; transcript_name "XXbac-BPG13B8.2-003"; exon_number 2; exon_id "OTTHUME00000334929.1";
chr6	havana	exon	29460021	29460184	.	+	.	gene_id "OTTHUMG00000031050.4"; transcript_id "OTTHUMT00000194015.1"; gene_type "protein_coding"; gene_name "OR2H1"; transcript_type "processed_transcript"; transcript_name "XXbac-BPG13B8.2-003"; exon_number 3; exon_id "OTTHUME00001001443.1";
chr6	havana	exon	29460876	29461086	.	+	.	gene_id "OTTHUMG00000031050.4"; transcript_id "OTTHUMT00000194015.1"; gene_type "protein_coding"; gene_name "OR2H1"; transcript_type "processed_transcript"; transcript_name "XXbac-BPG13B8.2-003"; exon_number 4; exon_id "OTTHUME00001001444.1";
chr6	havana	exon	29459771	29460184	.	+	.	gene_id "OTTHUMG00000031050.4"; transcript_id "OTTHUMT00000194432.1"; gene_type "protein_coding"; gene_name "OR2H1"; transcript_type "protein_coding"; transcript_name "XXbac-BPG13B8.2-004"; exon_number 1; exon_id "OTTHUME00001003371.1"; tag "alternative_3_UTR"; tag "alternative_5_UTR"; protein_id "OTTHUMP00000108872.1";
chr6	havana	exon	29461475	29462733	.	+	.	gene_id "OTTHUMG00000031050.4"; transcript_id "OTTHUMT00000194432.1"; gene_type "protein_coding"; gene_name "OR2H1"; transcript_type "protein_coding"; transcript_name "XXbac-BPG13B8.2-004"; exon_number 2; exon_id "OTTHUME00001003372.1"; tag "alternative_3_UTR"; tag "alternative_5_UTR"; protein_id "OTTHUMP00000108872.1";
chr6	havana	CDS	29461770	29462717	.	+	0	gene_id "OTTHUMG00000031050.4"; transcript_id "OTTHUMT00000194432.1"; gene_type "protein_coding"; gene_name "OR2H1"; transcript_type "protein_coding"; transcript_name "XXbac-BPG13B8.2-004"; exon_number 2; exon_id "OTTHUME00001003372.1"; tag "alternative_3_UTR"; tag "alternative_5_UTR"; protein_id "OTTHUMP00000108872.1";
chr6	havana	start_codon	29461770	29461772	.	+	0	gene_id "OTTHUMG00000031050.4"; transcript_id "OTTHUMT00000194432.1"; gene_type "protein_coding"; gene_name "OR2H1"; transcript_type "protein_coding"; transcript_name "XXbac-BPG13B8.2-004"; exon_number 2; exon_id "OTTHUME00001003372.1"; tag "alternative_3_UTR"; tag "alternative_5_UTR"; protein_id "OTTHUMP00000108872.1";
chr6	havana	stop_codon	29462718	29462720	.	+	0	gene_id "OTTHUMG00000031050.4"; transcript_id "OTTHUMT00000194432.1"; gene_type "protein_coding"; gene_name "OR2H1"; transcript_type "protein_coding"; transcript_name "XXbac-BPG13B8.2-004"; exon_number 2; exon_id "OTTHUME00001003372.1"; tag "alternative_3_UTR"; tag "alternative_5_UTR"; protein_id "OTTHUMP00000108872.1";
chr6	havana	exon	29463749	29464328	.	+	.	gene_id "OTTHUMG00000031050.4"; transcript_id "OTTHUMT00000194432.1"; gene_type "protein_coding"; gene_name "OR2H1"; transcript_type "protein_coding"; transcript_name "XXbac-BPG13B8.2-004"; exon_number 3; exon_id "OTTHUME00001003373.1"; tag "alternative_3_UTR"; tag "alternative_5_UTR"; protein_id "OTTHUMP00000108872.1";
chr6	havana	UTR	29459771	29460184	.	+	.	gene_id "OTTHUMG00000031050.4"; transcript_id "OTTHUMT00000194432.1"; gene_type "protein_coding"; gene_name "OR2H1"; transcript_type "protein_coding"; transcript_name "XXbac-BPG13B8.2-004"; exon_number 1; exon_id "OTTHUME00001003371.1"; tag "alternative_3_UTR"; tag "alternative_5_UTR"; protein_id "OTTHUMP00000108872.1";
chr6	havana	UTR	29461475	29461769	.	+	.	gene_id "OTTHUMG00000031050.4"; transcript_id "OTTHUMT00000194432.1"; gene_type "protein_coding"; gene_name "OR2H1"; transcript_type "protein_coding"; transcript_name "XXbac-BPG13B8.2-004"; exon_number 2; exon_id "OTTHUME00001003372.1"; tag "alternative_3_UTR"; tag "alternative_5_UTR"; protein_id "OTTHUMP00000108872.1";
chr6	havana	UTR	29462718	29462733	.	+	.	gene_id "OTTHUMG00000031050.4"; transcript_id "OTTHUMT00000194432.1"; gene_type "protein_coding"; gene_name "OR2H1"; transcript_type "protein_coding"; transcript_name "XXbac-BPG13B8.2-004"; exon_number 2; exon_id "OTTHUME00001003372.1"; tag "alternative_3_UTR"; tag "alternative_5_UTR"; protein_id "OTTHUMP00000108872.1";
chr6	havana	UTR	29463749	29464328	.	+	.	gene_id "OTTHUMG00000031050.4"; transcript_id "OTTHUMT00000194432.1"; gene_type "protein_coding"; gene_name "OR2H1"; transcript_type "protein_coding"; transcript_name "XXbac-BPG13B8.2-004"; exon_number 3; exon_id "OTTHUME00001003373.1"; tag "alternative_3_UTR"; tag "alternative_5_UTR"; protein_id "OTTHUMP00000108872.1";
chr6	havana	exon	29461440	29462733	.	+	.	gene_id "OTTHUMG00000031050.4"; transcript_id "OTTHUMT00000194435.1"; gene_type "protein_coding"; gene_name "OR2H1"; transcript_type "protein_coding"; transcript_name "XXbac-BPG13B8.2-007"; exon_number 1; exon_id "OTTHUME00001003377.1"; tag "alternative_5_UTR"; protein_id "OTTHUMP00000108873.1";
chr6	havana	CDS	29461770	29462717	.	+	0	gene_id "OTTHUMG00000031050.4"; transcript_id "OTTHUMT00000194435.1"; gene_type "protein_coding"; gene_name "OR2H1"; transcript_type "protein_coding"; transcript_name "XXbac-BPG13B8.2-007"; exon_number 1; exon_id "OTTHUME00001003377.1"; tag "alternative_5_UTR"; protein_id "OTTHUMP00000108873.1";
chr6	havana	start_codon	29461770	29461772	.	+	0	gene_id "OTTHUMG00000031050.4"; transcript_id "OTTHUMT00000194435.1"; gene_type "protein_coding"; gene_name "OR2H1"; transcript_type "protein_coding"; transcript_name "XXbac-BPG13B8.2-007"; exon_number 1; exon_id "OTTHUME00001003377.1"; tag "alternative_5_UTR"; protein_id "OTTHUMP00000108873.1";
chr6	havana	stop_codon	29462718	29462720	.	+	0	gene_id "OTTHUMG00000031050.4"; transcript_id "OTTHUMT00000194435.1"; gene_type "protein_coding"; gene_name "OR2H1"; transcript_type "protein_coding"; transcript_name "XXbac-BPG13B8.2-007"; exon_number 1; exon_id "OTTHUME00001003377.1"; tag "alternative_5_UTR"; protein_id "OTTHUMP00000108873.1";
chr6	havana	UTR	29461440	29461769	.	+	.	gene_id "OTTHUMG00000031050.4"; transcript_id "OTTHUMT00000194435.1"; gene_type "protein_coding"; gene_name "OR2H1"; transcript_type "protein_coding"; transcript_name "XXbac-BPG13B8.2-007"; exon_number 1; exon_id "OTTHUME00001003377.1"; tag "alternative_5_UTR"; protein_id "OTTHUMP00000108873.1";
chr6	havana	UTR	29462718	29462733	.	+	.	gene_id "OTTHUMG00000031050.4"; transcript_id "OTTHUMT00000194435.1"; gene_type "protein_coding"; gene_name "OR2H1"; transcript_type "protein_coding"; transcript_name "XXbac-BPG13B8.2-007"; exon_number 1; exon_id "OTTHUME00001003377.1"; tag "alternative_5_UTR"; protein_id "OTTHUMP00000108873.1";
chr6	havana	exon	29461495	29461750	.	+	.	gene_id "OTTHUMG00000031050.4"; transcript_id "OTTHUMT00000194433.1"; gene_type "protein_coding"; gene_name "OR2H1"; transcript_type "processed_transcript"; transcript_name "XXbac-BPG13B8.2-005"; exon_number 1; exon_id "OTTHUME00001003374.1";
chr6	havana	exon	29461991	29462720	.	+	.	gene_id "OTTHUMG00000031050.4"; transcript_id "OTTHUMT00000194433.1"; gene_type "protein_coding"; gene_name "OR2H1"; transcript_type "processed_transcript"; transcript_name "XXbac-BPG13B8.2-005"; exon_number 2; exon_id "OTTHUME00001003375.1";
chr6	havana	exon	29461495	29461750	.	+	.	gene_id "OTTHUMG00000031050.4"; transcript_id "OTTHUMT00000194434.1"; gene_type "protein_coding"; gene_name "OR2H1"; transcript_type "processed_transcript"; transcript_name "XXbac-BPG13B8.2-006"; exon_number 1; exon_id "OTTHUME00001003374.1";
chr6	havana	exon	29462004	29462720	.	+	.	gene_id "OTTHUMG00000031050.4"; transcript_id "OTTHUMT00000194434.1"; gene_type "protein_coding"; gene_name "OR2H1"; transcript_type "processed_transcript"; transcript_name "XXbac-BPG13B8.2-006"; exon_number 2; exon_id "OTTHUME00001003376.1";
chr6	havana	exon	29550407	29550857	.	+	.	gene_id "OTTHUMG00000031230.4"; transcript_id "OTTHUMT00000076475.4"; gene_type "protein_coding"; gene_name "OR2I1P"; transcript_type "protein_coding"; transcript_name "XXbac-BPG126D10.8-001"; exon_number 1; exon_id "OTTHUME00002402871.1"; tag "RNA_Seq_supported_partial"; protein_id "OTTHUMP00000284854.1";
chr6	havana	CDS	29550852	29550857	.	+	0	gene_id "OTTHUMG00000031230.4"; transcript_id "OTTHUMT00000076475.4"; gene_type "protein_coding"; gene_name "OR2I1P"; transcript_type "protein_coding"; transcript_name "XXbac-BPG126D10.8-001"; exon_number 1; exon_id "OTTHUME00002402871.1"; tag "RNA_Seq_supported_partial"; protein_id "OTTHUMP00000284854.1";
chr6	havana	start_codon	29550852	29550854	.	+	0	gene_id "OTTHUMG00000031230.4"; transcript_id "OTTHUMT00000076475.4"; gene_type "protein_coding"; gene_name "OR2I1P"; transcript_type "protein_coding"; transcript_name "XXbac-BPG126D10.8-001"; exon_number 1; exon_id "OTTHUME00002402871.1"; tag "RNA_Seq_supported_partial"; protein_id "OTTHUMP00000284854.1";
chr6	havana	exon	29553225	29557721	.	+	.	gene_id "OTTHUMG00000031230.4"; transcript_id "OTTHUMT00000076475.4"; gene_type "protein_coding"; gene_name "OR2I1P"; transcript_type "protein_coding"; transcript_name "XXbac-BPG126D10.8-001"; exon_number 2; exon_id "OTTHUME00002398530.2"; tag "RNA_Seq_supported_partial"; protein_id "OTTHUMP00000284854.1";
chr6	havana	CDS	29553225	29554163	.	+	0	gene_id "OTTHUMG00000031230.4"; transcript_id "OTTHUMT00000076475.4"; gene_type "protein_coding"; gene_name "OR2I1P"; transcript_type "protein_coding"; transcript_name "XXbac-BPG126D10.8-001"; exon_number 2; exon_id "OTTHUME00002398530.2"; tag "RNA_Seq_supported_partial"; protein_id "OTTHUMP00000284854.1";
chr6	havana	stop_codon	29554164	29554166	.	+	0	gene_id "OTTHUMG00000031230.4"; transcript_id "OTTHUMT00000076475.4"; gene_type "protein_coding"; gene_name "OR2I1P"; transcript_type "protein_coding"; transcript_name "XXbac-BPG126D10.8-001"; exon_number 2; exon_id "OTTHUME00002398530.2"; tag "RNA_Seq_supported_partial"; protein_id "OTTHUMP00000284854.1";
chr6	havana	UTR	29550407	29550851	.	+	.	gene_id "OTTHUMG00000031230.4"; transcript_id "OTTHUMT00000076475.4"; gene_type "protein_coding"; gene_name "OR2I1P"; transcript_type "protein_coding"; transcript_name "XXbac-BPG126D10.8-001"; exon_number 1; exon_id "OTTHUME00002402871.1"; tag "RNA_Seq_supported_partial"; protein_id "OTTHUMP00000284854.1";
chr6	havana	UTR	29554164	29557721	.	+	.	gene_id "OTTHUMG00000031230.4"; transcript_id "OTTHUMT00000076475.4"; gene_type "protein_coding"; gene_name "OR2I1P"; transcript_type "protein_coding"; transcript_name "XXbac-BPG126D10.8-001"; exon_number 2; exon_id "OTTHUME00002398530.2"; tag "RNA_Seq_supported_partial"; protein_id "OTTHUMP00000284854.1";
chr6	havana	exon	29550407	29550600	.	+	.	gene_id "OTTHUMG00000031230.4"; transcript_id "OTTHUMT00000493102.1"; gene_type "protein_coding"; gene_name "OR2I1P"; transcript_type "processed_transcript"; transcript_name "XXbac-BPG126D10.8-002"; exon_number 1; exon_id "OTTHUME00002398529.1"; tag "RNA_Seq_supported_partial";
chr6	havana	exon	29553225	29557721	.	+	.	gene_id "OTTHUMG00000031230.4"; transcript_id "OTTHUMT00000493102.1"; gene_type "protein_coding"; gene_name "OR2I1P"; transcript_type "processed_transcript"; transcript_name "XXbac-BPG126D10.8-002"; exon_number 2; exon_id "OTTHUME00000336709.3"; tag "RNA_Seq_supported_partial";
chr6	havana	exon	29550407	29550857	.	+	.	gene_id "OTTHUMG00000031230.4"; transcript_id "OTTHUMT00000493103.1"; gene_type "protein_coding"; gene_name "OR2I1P"; transcript_type "processed_transcript"; transcript_name "XXbac-BPG126D10.8-003"; exon_number 1; exon_id "OTTHUME00002398528.1"; tag "RNA_Seq_supported_partial";
chr6	havana	exon	29552808	29557721	.	+	.	gene_id "OTTHUMG00000031230.4"; transcript_id "OTTHUMT00000493103.1"; gene_type "protein_coding"; gene_name "OR2I1P"; transcript_type "processed_transcript"; transcript_name "XXbac-BPG126D10.8-003"; exon_number 2; exon_id "OTTHUME00002398531.1"; tag "RNA_Seq_supported_partial";
chr6	havana	exon	29573909	29574836	.	+	.	gene_id "OTTHUMG00000031261.1"; transcript_id "OTTHUMT00000076563.1"; gene_type "unprocessed_pseudogene"; gene_name "OR2H5P"; transcript_type "unprocessed_pseudogene"; transcript_name "XXbac-BPG126D10.6-001"; exon_number 1; exon_id "OTTHUME00000337011.1";
chr6	havana	exon	29585121	29585350	.	+	.	gene_id "OTTHUMG00000031052.3"; transcript_id "OTTHUMT00000493105.1"; gene_type "protein_coding"; gene_name "OR2H2"; transcript_type "protein_coding"; transcript_name "XXbac-BPG126D10.2-002"; exon_number 1; exon_id "OTTHUME00002398532.1"; tag "alternative_5_UTR"; tag "RNA_Seq_supported_partial"; protein_id "OTTHUMP00000284264.1";
chr6	havana	exon	29587670	29590500	.	+	.	gene_id "OTTHUMG00000031052.3"; transcript_id "OTTHUMT00000493105.1"; gene_type "protein_coding"; gene_name "OR2H2"; transcript_type "protein_coding"; transcript_name "XXbac-BPG126D10.2-002"; exon_number 2; exon_id "OTTHUME00000334933.3"; tag "alternative_5_UTR"; tag "RNA_Seq_supported_partial"; protein_id "OTTHUMP00000284264.1";
chr6	havana	CDS	29587945	29588880	.	+	0	gene_id "OTTHUMG00000031052.3"; transcript_id "OTTHUMT00000493105.1"; gene_type "protein_coding"; gene_name "OR2H2"; transcript_type "protein_coding"; transcript_name "XXbac-BPG126D10.2-002"; exon_number 2; exon_id "OTTHUME00000334933.3"; tag "alternative_5_UTR"; tag "RNA_Seq_supported_partial"; protein_id "OTTHUMP00000284264.1";
chr6	havana	start_codon	29587945	29587947	.	+	0	gene_id "OTTHUMG00000031052.3"; transcript_id "OTTHUMT00000493105.1"; gene_type "protein_coding"; gene_name "OR2H2"; transcript_type "protein_coding"; transcript_name "XXbac-BPG126D10.2-002"; exon_number 2; exon_id "OTTHUME00000334933.3"; tag "alternative_5_UTR"; tag "RNA_Seq_supported_partial"; protein_id "OTTHUMP00000284264.1";
chr6	havana	stop_codon	29588881	29588883	.	+	0	gene_id "OTTHUMG00000031052.3"; transcript_id "OTTHUMT00000493105.1"; gene_type "protein_coding"; gene_name "OR2H2"; transcript_type "protein_coding"; transcript_name "XXbac-BPG126D10.2-002"; exon_number 2; exon_id "OTTHUME00000334933.3"; tag "alternative_5_UTR"; tag "RNA_Seq_supported_partial"; protein_id "OTTHUMP00000284264.1";
chr6	havana	UTR	29585121	29585350	.	+	.	gene_id "OTTHUMG00000031052.3"; transcript_id "OTTHUMT00000493105.1"; gene_type "protein_coding"; gene_name "OR2H2"; transcript_type "protein_coding"; transcript_name "XXbac-BPG126D10.2-002"; exon_number 1; exon_id "OTTHUME00002398532.1"; tag "alternative_5_UTR"; tag "RNA_Seq_supported_partial"; protein_id "OTTHUMP00000284264.1";
chr6	havana	UTR	29587670	29587944	.	+	.	gene_id "OTTHUMG00000031052.3"; transcript_id "OTTHUMT00000493105.1"; gene_type "protein_coding"; gene_name "OR2H2"; transcript_type "protein_coding"; transcript_name "XXbac-BPG126D10.2-002"; exon_number 2; exon_id "OTTHUME00000334933.3"; tag "alternative_5_UTR"; tag "RNA_Seq_supported_partial"; protein_id "OTTHUMP00000284264.1";
chr6	havana	UTR	29588881	29590500	.	+	.	gene_id "OTTHUMG00000031052.3"; transcript_id "OTTHUMT00000493105.1"; gene_type "protein_coding"; gene_name "OR2H2"; transcript_type "protein_coding"; transcript_name "XXbac-BPG126D10.2-002"; exon_number 2; exon_id "OTTHUME00000334933.3"; tag "alternative_5_UTR"; tag "RNA_Seq_supported_partial"; protein_id "OTTHUMP00000284264.1";
chr6	havana	exon	29587455	29588968	.	+	.	gene_id "OTTHUMG00000031052.3"; transcript_id "OTTHUMT00000076057.3"; gene_type "protein_coding"; gene_name "OR2H2"; transcript_type "protein_coding"; transcript_name "XXbac-BPG126D10.2-001"; exon_number 1; exon_id "OTTHUME00002398533.1"; protein_id "OTTHUMP00000029058.1";
chr6	havana	CDS	29587945	29588880	.	+	0	gene_id "OTTHUMG00000031052.3"; transcript_id "OTTHUMT00000076057.3"; gene_type "protein_coding"; gene_name "OR2H2"; transcript_type "protein_coding"; transcript_name "XXbac-BPG126D10.2-001"; exon_number 1; exon_id "OTTHUME00002398533.1"; protein_id "OTTHUMP00000029058.1";
chr6	havana	start_codon	29587945	29587947	.	+	0	gene_id "OTTHUMG00000031052.3"; transcript_id "OTTHUMT00000076057.3"; gene_type "protein_coding"; gene_name "OR2H2"; transcript_type "protein_coding"; transcript_name "XXbac-BPG126D10.2-001"; exon_number 1; exon_id "OTTHUME00002398533.1"; protein_id "OTTHUMP00000029058.1";
chr6	havana	stop_codon	29588881	29588883	.	+	0	gene_id "OTTHUMG00000031052.3"; transcript_id "OTTHUMT00000076057.3"; gene_type "protein_coding"; gene_name "OR2H2"; transcript_type "protein_coding"; transcript_name "XXbac-BPG126D10.2-001"; exon_number 1; exon_id "OTTHUME00002398533.1"; protein_id "OTTHUMP00000029058.1";
chr6	havana	UTR	29587455	29587944	.	+	.	gene_id "OTTHUMG00000031052.3"; transcript_id "OTTHUMT00000076057.3"; gene_type "protein_coding"; gene_name "OR2H2"; transcript_type "protein_coding"; transcript_name "XXbac-BPG126D10.2-001"; exon_number 1; exon_id "OTTHUME00002398533.1"; protein_id "OTTHUMP00000029058.1";
chr6	havana	UTR	29588881	29588968	.	+	.	gene_id "OTTHUMG00000031052.3"; transcript_id "OTTHUMT00000076057.3"; gene_type "protein_coding"; gene_name "OR2H2"; transcript_type "protein_coding"; transcript_name "XXbac-BPG126D10.2-001"; exon_number 1; exon_id "OTTHUME00002398533.1"; protein_id "OTTHUMP00000029058.1";
chr6	havana	exon	131699644	131701401	.	-	.	gene_id "OTTHUMG00000016316.4"; transcript_id "OTTHUMT00000109221.3"; gene_type "protein_coding"; gene_name "OR2A4"; transcript_type "protein_coding"; transcript_name "AL135904.2-001"; exon_number 1; exon_id "OTTHUME00002360517.2"; protein_id "OTTHUMP00000045616.1";
chr6	havana	CDS	131700472	131701401	.	-	0	gene_id "OTTHUMG00000016316.4"; transcript_id "OTTHUMT00000109221.3"; gene_type "protein_coding"; gene_name "OR2A4"; transcript_type "protein_coding"; transcript_name "AL135904.2-001"; exon_number 1; exon_id "OTTHUME00002360517.2"; protein_id "OTTHUMP00000045616.1";
chr6	havana	start_codon	131701399	131701401	.	-	0	gene_id "OTTHUMG00000016316.4"; transcript_id "OTTHUMT00000109221.3"; gene_type "protein_coding"; gene_name "OR2A4"; transcript_type "protein_coding"; transcript_name "AL135904.2-001"; exon_number 1; exon_id "OTTHUME00002360517.2"; protein_id "OTTHUMP00000045616.1";
chr6	havana	stop_codon	131700469	131700471	.	-	0	gene_id "OTTHUMG00000016316.4"; transcript_id "OTTHUMT00000109221.3"; gene_type "protein_coding"; gene_name "OR2A4"; transcript_type "protein_coding"; transcript_name "AL135904.2-001"; exon_number 1; exon_id "OTTHUME00002360517.2"; protein_id "OTTHUMP00000045616.1";
chr6	havana	UTR	131699644	131700471	.	-	.	gene_id "OTTHUMG00000016316.4"; transcript_id "OTTHUMT00000109221.3"; gene_type "protein_coding"; gene_name "OR2A4"; transcript_type "protein_coding"; transcript_name "AL135904.2-001"; exon_number 1; exon_id "OTTHUME00002360517.2"; protein_id "OTTHUMP00000045616.1";
chr6	havana	exon	170639606	170640536	.	+	.	gene_id "OTTHUMG00000016086.2"; transcript_id "OTTHUMT00000043277.2"; gene_type "unprocessed_pseudogene"; gene_name "OR4F7P"; transcript_type "unprocessed_pseudogene"; transcript_name "RP1-191N21.4-001"; exon_number 1; exon_id "OTTHUME00000190202.2";
chr7	havana	exon	5103719	5103888	.	+	.	gene_id "OTTHUMG00000185863.2"; transcript_id "OTTHUMT00000493044.1"; gene_type "transcribed_unprocessed_pseudogene"; gene_name "OR10AH1P"; transcript_type "processed_transcript"; transcript_name "RP11-527E14.2-003"; exon_number 1; exon_id "OTTHUME00002398336.1"; tag "RNA_Seq_supported_partial";
chr7	havana	exon	5107684	5107783	.	+	.	gene_id "OTTHUMG00000185863.2"; transcript_id "OTTHUMT00000493044.1"; gene_type "transcribed_unprocessed_pseudogene"; gene_name "OR10AH1P"; transcript_type "processed_transcript"; transcript_name "RP11-527E14.2-003"; exon_number 2; exon_id "OTTHUME00002398334.1"; tag "RNA_Seq_supported_partial";
chr7	havana	exon	5116630	5116772	.	+	.	gene_id "OTTHUMG00000185863.2"; transcript_id "OTTHUMT00000493044.1"; gene_type "transcribed_unprocessed_pseudogene"; gene_name "OR10AH1P"; transcript_type "processed_transcript"; transcript_name "RP11-527E14.2-003"; exon_number 3; exon_id "OTTHUME00002398339.1"; tag "RNA_Seq_supported_partial";
chr7	havana	exon	5117119	5120245	.	+	.	gene_id "OTTHUMG00000185863.2"; transcript_id "OTTHUMT00000493044.1"; gene_type "transcribed_unprocessed_pseudogene"; gene_name "OR10AH1P"; transcript_type "processed_transcript"; transcript_name "RP11-527E14.2-003"; exon_number 4; exon_id "OTTHUME00002303602.2"; tag "RNA_Seq_supported_partial";
chr7	havana	exon	5103723	5103888	.	+	.	gene_id "OTTHUMG00000185863.2"; transcript_id "OTTHUMT00000493045.1"; gene_type "transcribed_unprocessed_pseudogene"; gene_name "OR10AH1P"; transcript_type "processed_transcript"; transcript_name "RP11-527E14.2-002"; exon_number 1; exon_id "OTTHUME00002398337.1"; tag "RNA_Seq_supported_partial";
chr7	havana	exon	5107684	5107783	.	+	.	gene_id "OTTHUMG00000185863.2"; transcript_id "OTTHUMT00000493045.1"; gene_type "transcribed_unprocessed_pseudogene"; gene_name "OR10AH1P"; transcript_type "processed_transcript"; transcript_name "RP11-527E14.2-002"; exon_number 2; exon_id "OTTHUME00002398334.1"; tag "RNA_Seq_supported_partial";
chr7	havana	exon	5116630	5116783	.	+	.	gene_id "OTTHUMG00000185863.2"; transcript_id "OTTHUMT00000493045.1"; gene_type "transcribed_unprocessed_pseudogene"; gene_name "OR10AH1P"; transcript_type "processed_transcript"; transcript_name "RP11-527E14.2-002"; exon_number 3; exon_id "OTTHUME00002398338.1"; tag "RNA_Seq_supported_partial";
chr7	havana	exon	5117119	5120245	.	+	.	gene_id "OTTHUMG00000185863.2"; transcript_id "OTTHUMT00000493045.1"; gene_type "transcribed_unprocessed_pseudogene"; gene_name "OR10AH1P"; transcript_type "processed_transcript"; transcript_name "RP11-527E14.2-002"; exon_number 4; exon_id "OTTHUME00002303602.2"; tag "RNA_Seq_supported_partial";
chr7	havana	exon	5117135	5118087	.	+	.	gene_id "OTTHUMG00000185863.2"; transcript_id "OTTHUMT00000471559.2"; gene_type "transcribed_unprocessed_pseudogene"; gene_name "OR10AH1P"; transcript_type "transcribed_unprocessed_pseudogene"; transcript_name "RP11-527E14.2-001"; exon_number 1; exon_id "OTTHUME00002398335.1";
chr7	havana	exon	6835420	6835794	.	-	.	gene_id "OTTHUMG00000185867.1"; transcript_id "OTTHUMT00000471564.1"; gene_type "unprocessed_pseudogene"; gene_name "OR7E39P"; transcript_type "unprocessed_pseudogene"; transcript_name "RP11-577O18.1-001"; exon_number 1; exon_id "OTTHUME00002303630.1";
chr7	havana	exon	6866658	6867672	.	-	.	gene_id "OTTHUMG00000158488.1"; transcript_id "OTTHUMT00000351139.1"; gene_type "unprocessed_pseudogene"; gene_name "OR7E136P"; transcript_type "unprocessed_pseudogene"; transcript_name "RP11-740N7.1-001"; exon_number 1; exon_id "OTTHUME00001872257.1";
chr7	havana	exon	6879627	6880626	.	-	.	gene_id "OTTHUMG00000158490.2"; transcript_id "OTTHUMT00000351141.2"; gene_type "unprocessed_pseudogene"; gene_name "OR7E59P"; transcript_type "unprocessed_pseudogene"; transcript_name "RP11-740N7.2-001"; exon_number 1; exon_id "OTTHUME00001872259.2";
chr7	havana	exon	97946987	97947998	.	-	.	gene_id "OTTHUMG00000154185.1"; transcript_id "OTTHUMT00000334302.1"; gene_type "unprocessed_pseudogene"; gene_name "OR7E7P"; transcript_type "unprocessed_pseudogene"; transcript_name "AC004967.11-001"; exon_number 1; exon_id "OTTHUME00001804617.1";
chr7	havana	exon	97966090	97967074	.	-	.	gene_id "OTTHUMG00000154186.2"; transcript_id "OTTHUMT00000334303.2"; gene_type "unprocessed_pseudogene"; gene_name "OR7E38P"; transcript_type "unprocessed_pseudogene"; transcript_name "AC004967.8-001"; exon_number 1; exon_id "OTTHUME00001804618.2";
chr7	havana	exon	99875987	99877057	.	-	.	gene_id "OTTHUMG00000156650.1"; transcript_id "OTTHUMT00000345053.1"; gene_type "protein_coding"; gene_name "OR2AE1"; transcript_type "protein_coding"; transcript_name "CTD-3244O18.4-001"; exon_number 1; exon_id "OTTHUME00001849288.1"; protein_id "OTTHUMP00000210305.1";
chr7	havana	CDS	99876065	99877033	.	-	0	gene_id "OTTHUMG00000156650.1"; transcript_id "OTTHUMT00000345053.1"; gene_type "protein_coding"; gene_name "OR2AE1"; transcript_type "protein_coding"; transcript_name "CTD-3244O18.4-001"; exon_number 1; exon_id "OTTHUME00001849288.1"; protein_id "OTTHUMP00000210305.1";
chr7	havana	start_codon	99877031	99877033	.	-	0	gene_id "OTTHUMG00000156650.1"; transcript_id "OTTHUMT00000345053.1"; gene_type "protein_coding"; gene_name "OR2AE1"; transcript_type "protein_coding"; transcript_name "CTD-3244O18.4-001"; exon_number 1; exon_id "OTTHUME00001849288.1"; protein_id "OTTHUMP00000210305.1";
chr7	havana	stop_codon	99876062	99876064	.	-	0	gene_id "OTTHUMG00000156650.1"; transcript_id "OTTHUMT00000345053.1"; gene_type "protein_coding"; gene_name "OR2AE1"; transcript_type "protein_coding"; transcript_name "CTD-3244O18.4-001"; exon_number 1; exon_id "OTTHUME00001849288.1"; protein_id "OTTHUMP00000210305.1";
chr7	havana	UTR	99875987	99876064	.	-	.	gene_id "OTTHUMG00000156650.1"; transcript_id "OTTHUMT00000345053.1"; gene_type "protein_coding"; gene_name "OR2AE1"; transcript_type "protein_coding"; transcript_name "CTD-3244O18.4-001"; exon_number 1; exon_id "OTTHUME00001849288.1"; protein_id "OTTHUMP00000210305.1";
chr7	havana	UTR	99877034	99877057	.	-	.	gene_id "OTTHUMG00000156650.1"; transcript_id "OTTHUMT00000345053.1"; gene_type "protein_coding"; gene_name "OR2AE1"; transcript_type "protein_coding"; transcript_name "CTD-3244O18.4-001"; exon_number 1; exon_id "OTTHUME00001849288.1"; protein_id "OTTHUMP00000210305.1";
chr7	havana	exon	141862860	141863737	.	+	.	gene_id "OTTHUMG00000158371.3"; transcript_id "OTTHUMT00000350807.1"; gene_type "transcribed_unprocessed_pseudogene"; gene_name "OR9A3P"; transcript_type "transcribed_unprocessed_pseudogene"; transcript_name "RP11-707F14.2-001"; exon_number 1; exon_id "OTTHUME00001870877.1";
chr7	havana	exon	141863104	141863562	.	+	.	gene_id "OTTHUMG00000158371.3"; transcript_id "OTTHUMT00000351176.1"; gene_type "transcribed_unprocessed_pseudogene"; gene_name "OR9A3P"; transcript_type "processed_transcript"; transcript_name "RP11-707F14.2-002"; exon_number 1; exon_id "OTTHUME00001872393.1";
chr7	havana	exon	141887148	141888092	.	+	.	gene_id "OTTHUMG00000158540.2"; transcript_id "OTTHUMT00000334826.1"; gene_type "transcribed_unprocessed_pseudogene"; gene_name "OR9A1P"; transcript_type "transcribed_unprocessed_pseudogene"; transcript_name "AC073647.5-001"; exon_number 1; exon_id "OTTHUME00001806589.1";
chr7	havana	exon	141887522	141887864	.	+	.	gene_id "OTTHUMG00000158540.2"; transcript_id "OTTHUMT00000351296.1"; gene_type "transcribed_unprocessed_pseudogene"; gene_name "OR9A1P"; transcript_type "processed_transcript"; transcript_name "AC073647.5-002"; exon_number 1; exon_id "OTTHUME00001873077.1";
chr7	havana	exon	141911217	141911549	.	+	.	gene_id "OTTHUMG00000158369.3"; transcript_id "OTTHUMT00000351166.1"; gene_type "transcribed_unprocessed_pseudogene"; gene_name "OR9N1P"; transcript_type "processed_transcript"; transcript_name "RP11-707F14.3-002"; exon_number 1; exon_id "OTTHUME00001872354.1";
chr7	havana	exon	141911463	141911943	.	+	.	gene_id "OTTHUMG00000158369.3"; transcript_id "OTTHUMT00000350805.2"; gene_type "transcribed_unprocessed_pseudogene"; gene_name "OR9N1P"; transcript_type "transcribed_unprocessed_pseudogene"; transcript_name "RP11-707F14.3-001"; exon_number 1; exon_id "OTTHUME00001870875.2";
chr7	havana	exon	141916399	141916636	.	+	.	gene_id "OTTHUMG00000158370.4"; transcript_id "OTTHUMT00000493048.1"; gene_type "protein_coding"; gene_name "OR9A4"; transcript_type "protein_coding"; transcript_name "RP11-707F14.4-002"; exon_number 1; exon_id "OTTHUME00002398343.1"; tag "alternative_5_UTR"; tag "RNA_Seq_supported_partial"; protein_id "OTTHUMP00000284240.1";
chr7	havana	exon	141918846	141920625	.	+	.	gene_id "OTTHUMG00000158370.4"; transcript_id "OTTHUMT00000493048.1"; gene_type "protein_coding"; gene_name "OR9A4"; transcript_type "protein_coding"; transcript_name "RP11-707F14.4-002"; exon_number 2; exon_id "OTTHUME00001870876.3"; tag "alternative_5_UTR"; tag "RNA_Seq_supported_partial"; protein_id "OTTHUMP00000284240.1";
chr7	havana	CDS	141918876	141919817	.	+	0	gene_id "OTTHUMG00000158370.4"; transcript_id "OTTHUMT00000493048.1"; gene_type "protein_coding"; gene_name "OR9A4"; transcript_type "protein_coding"; transcript_name "RP11-707F14.4-002"; exon_number 2; exon_id "OTTHUME00001870876.3"; tag "alternative_5_UTR"; tag "RNA_Seq_supported_partial"; protein_id "OTTHUMP00000284240.1";
chr7	havana	start_codon	141918876	141918878	.	+	0	gene_id "OTTHUMG00000158370.4"; transcript_id "OTTHUMT00000493048.1"; gene_type "protein_coding"; gene_name "OR9A4"; transcript_type "protein_coding"; transcript_name "RP11-707F14.4-002"; exon_number 2; exon_id "OTTHUME00001870876.3"; tag "alternative_5_UTR"; tag "RNA_Seq_supported_partial"; protein_id "OTTHUMP00000284240.1";
chr7	havana	stop_codon	141919818	141919820	.	+	0	gene_id "OTTHUMG00000158370.4"; transcript_id "OTTHUMT00000493048.1"; gene_type "protein_coding"; gene_name "OR9A4"; transcript_type "protein_coding"; transcript_name "RP11-707F14.4-002"; exon_number 2; exon_id "OTTHUME00001870876.3"; tag "alternative_5_UTR"; tag "RNA_Seq_supported_partial"; protein_id "OTTHUMP00000284240.1";
chr7	havana	UTR	141916399	141916636	.	+	.	gene_id "OTTHUMG00000158370.4"; transcript_id "OTTHUMT00000493048.1"; gene_type "protein_coding"; gene_name "OR9A4"; transcript_type "protein_coding"; transcript_name "RP11-707F14.4-002"; exon_number 1; exon_id "OTTHUME00002398343.1"; tag "alternative_5_UTR"; tag "RNA_Seq_supported_partial"; protein_id "OTTHUMP00000284240.1";
chr7	havana	UTR	141918846	141918875	.	+	.	gene_id "OTTHUMG00000158370.4"; transcript_id "OTTHUMT00000493048.1"; gene_type "protein_coding"; gene_name "OR9A4"; transcript_type "protein_coding"; transcript_name "RP11-707F14.4-002"; exon_number 2; exon_id "OTTHUME00001870876.3"; tag "alternative_5_UTR"; tag "RNA_Seq_supported_partial"; protein_id "OTTHUMP00000284240.1";
chr7	havana	UTR	141919818	141920625	.	+	.	gene_id "OTTHUMG00000158370.4"; transcript_id "OTTHUMT00000493048.1"; gene_type "protein_coding"; gene_name "OR9A4"; transcript_type "protein_coding"; transcript_name "RP11-707F14.4-002"; exon_number 2; exon_id "OTTHUME00001870876.3"; tag "alternative_5_UTR"; tag "RNA_Seq_supported_partial"; protein_id "OTTHUMP00000284240.1";
chr7	havana	exon	141918817	141919909	.	+	.	gene_id "OTTHUMG00000158370.4"; transcript_id "OTTHUMT00000350806.4"; gene_type "protein_coding"; gene_name "OR9A4"; transcript_type "protein_coding"; transcript_name "RP11-707F14.4-001"; exon_number 1; exon_id "OTTHUME00002398344.1"; protein_id "OTTHUMP00000212994.1";
chr7	havana	CDS	141918876	141919817	.	+	0	gene_id "OTTHUMG00000158370.4"; transcript_id "OTTHUMT00000350806.4"; gene_type "protein_coding"; gene_name "OR9A4"; transcript_type "protein_coding"; transcript_name "RP11-707F14.4-001"; exon_number 1; exon_id "OTTHUME00002398344.1"; protein_id "OTTHUMP00000212994.1";
chr7	havana	start_codon	141918876	141918878	.	+	0	gene_id "OTTHUMG00000158370.4"; transcript_id "OTTHUMT00000350806.4"; gene_type "protein_coding"; gene_name "OR9A4"; transcript_type "protein_coding"; transcript_name "RP11-707F14.4-001"; exon_number 1; exon_id "OTTHUME00002398344.1"; protein_id "OTTHUMP00000212994.1";
chr7	havana	stop_codon	141919818	141919820	.	+	0	gene_id "OTTHUMG00000158370.4"; transcript_id "OTTHUMT00000350806.4"; gene_type "protein_coding"; gene_name "OR9A4"; transcript_type "protein_coding"; transcript_name "RP11-707F14.4-001"; exon_number 1; exon_id "OTTHUME00002398344.1"; protein_id "OTTHUMP00000212994.1";
chr7	havana	UTR	141918817	141918875	.	+	.	gene_id "OTTHUMG00000158370.4"; transcript_id "OTTHUMT00000350806.4"; gene_type "protein_coding"; gene_name "OR9A4"; transcript_type "protein_coding"; transcript_name "RP11-707F14.4-001"; exon_number 1; exon_id "OTTHUME00002398344.1"; protein_id "OTTHUMP00000212994.1";
chr7	havana	UTR	141919818	141919909	.	+	.	gene_id "OTTHUMG00000158370.4"; transcript_id "OTTHUMT00000350806.4"; gene_type "protein_coding"; gene_name "OR9A4"; transcript_type "protein_coding"; transcript_name "RP11-707F14.4-001"; exon_number 1; exon_id "OTTHUME00002398344.1"; protein_id "OTTHUMP00000212994.1";
chr7	havana	exon	143026158	143027195	.	-	.	gene_id "OTTHUMG00000158386.1"; transcript_id "OTTHUMT00000350862.1"; gene_type "protein_coding"; gene_name "OR9A2"; transcript_type "protein_coding"; transcript_name "RP11-707F14.8-001"; exon_number 1; exon_id "OTTHUME00001871186.1"; protein_id "OTTHUMP00000212867.1";
chr7	havana	CDS	143026203	143027132	.	-	0	gene_id "OTTHUMG00000158386.1"; transcript_id "OTTHUMT00000350862.1"; gene_type "protein_coding"; gene_name "OR9A2"; transcript_type "protein_coding"; transcript_name "RP11-707F14.8-001"; exon_number 1; exon_id "OTTHUME00001871186.1"; protein_id "OTTHUMP00000212867.1";
chr7	havana	start_codon	143027130	143027132	.	-	0	gene_id "OTTHUMG00000158386.1"; transcript_id "OTTHUMT00000350862.1"; gene_type "protein_coding"; gene_name "OR9A2"; transcript_type "protein_coding"; transcript_name "RP11-707F14.8-001"; exon_number 1; exon_id "OTTHUME00001871186.1"; protein_id "OTTHUMP00000212867.1";
chr7	havana	stop_codon	143026200	143026202	.	-	0	gene_id "OTTHUMG00000158386.1"; transcript_id "OTTHUMT00000350862.1"; gene_type "protein_coding"; gene_name "OR9A2"; transcript_type "protein_coding"; transcript_name "RP11-707F14.8-001"; exon_number 1; exon_id "OTTHUME00001871186.1"; protein_id "OTTHUMP00000212867.1";
chr7	havana	UTR	143026158	143026202	.	-	.	gene_id "OTTHUMG00000158386.1"; transcript_id "OTTHUMT00000350862.1"; gene_type "protein_coding"; gene_name "OR9A2"; transcript_type "protein_coding"; transcript_name "RP11-707F14.8-001"; exon_number 1; exon_id "OTTHUME00001871186.1"; protein_id "OTTHUMP00000212867.1";
chr7	havana	UTR	143027133	143027195	.	-	.	gene_id "OTTHUMG00000158386.1"; transcript_id "OTTHUMT00000350862.1"; gene_type "protein_coding"; gene_name "OR9A2"; transcript_type "protein_coding"; transcript_name "RP11-707F14.8-001"; exon_number 1; exon_id "OTTHUME00001871186.1"; protein_id "OTTHUMP00000212867.1";
chr7	havana	exon	143047409	143047580	.	-	.	gene_id "OTTHUMG00000154319.2"; transcript_id "OTTHUMT00000350861.1"; gene_type "unprocessed_pseudogene"; gene_name "OR9P1P"; transcript_type "unprocessed_pseudogene"; transcript_name "RP11-707F14.7-001"; exon_number 1; exon_id "OTTHUME00001871185.1";
chr7	havana	exon	143047213	143047321	.	-	.	gene_id "OTTHUMG00000154319.2"; transcript_id "OTTHUMT00000350861.1"; gene_type "unprocessed_pseudogene"; gene_name "OR9P1P"; transcript_type "unprocessed_pseudogene"; transcript_name "RP11-707F14.7-001"; exon_number 2; exon_id "OTTHUME00001871184.1";
chr7	havana	exon	143052320	143053347	.	+	.	gene_id "OTTHUMG00000158385.1"; transcript_id "OTTHUMT00000350860.1"; gene_type "protein_coding"; gene_name "OR6V1"; transcript_type "protein_coding"; transcript_name "RP11-750J7.2-001"; exon_number 1; exon_id "OTTHUME00001871183.1"; protein_id "OTTHUMP00000212866.1";
chr7	havana	CDS	143052341	143053279	.	+	0	gene_id "OTTHUMG00000158385.1"; transcript_id "OTTHUMT00000350860.1"; gene_type "protein_coding"; gene_name "OR6V1"; transcript_type "protein_coding"; transcript_name "RP11-750J7.2-001"; exon_number 1; exon_id "OTTHUME00001871183.1"; protein_id "OTTHUMP00000212866.1";
chr7	havana	start_codon	143052341	143052343	.	+	0	gene_id "OTTHUMG00000158385.1"; transcript_id "OTTHUMT00000350860.1"; gene_type "protein_coding"; gene_name "OR6V1"; transcript_type "protein_coding"; transcript_name "RP11-750J7.2-001"; exon_number 1; exon_id "OTTHUME00001871183.1"; protein_id "OTTHUMP00000212866.1";
chr7	havana	stop_codon	143053280	143053282	.	+	0	gene_id "OTTHUMG00000158385.1"; transcript_id "OTTHUMT00000350860.1"; gene_type "protein_coding"; gene_name "OR6V1"; transcript_type "protein_coding"; transcript_name "RP11-750J7.2-001"; exon_number 1; exon_id "OTTHUME00001871183.1"; protein_id "OTTHUMP00000212866.1";
chr7	havana	UTR	143052320	143052340	.	+	.	gene_id "OTTHUMG00000158385.1"; transcript_id "OTTHUMT00000350860.1"; gene_type "protein_coding"; gene_name "OR6V1"; transcript_type "protein_coding"; transcript_name "RP11-750J7.2-001"; exon_number 1; exon_id "OTTHUME00001871183.1"; protein_id "OTTHUMP00000212866.1";
chr7	havana	UTR	143053280	143053347	.	+	.	gene_id "OTTHUMG00000158385.1"; transcript_id "OTTHUMT00000350860.1"; gene_type "protein_coding"; gene_name "OR6V1"; transcript_type "protein_coding"; transcript_name "RP11-750J7.2-001"; exon_number 1; exon_id "OTTHUME00001871183.1"; protein_id "OTTHUMP00000212866.1";
chr7	havana	exon	143062330	143063429	.	-	.	gene_id "OTTHUMG00000158389.2"; transcript_id "OTTHUMT00000350947.1"; gene_type "transcribed_unprocessed_pseudogene"; gene_name "OR6W1P"; transcript_type "processed_transcript"; transcript_name "RP11-750J7.3-002"; exon_number 1; exon_id "OTTHUME00001871678.1";
chr7	havana	exon	143063545	143063585	.	-	.	gene_id "OTTHUMG00000158389.2"; transcript_id "OTTHUMT00000350883.2"; gene_type "transcribed_unprocessed_pseudogene"; gene_name "OR6W1P"; transcript_type "transcribed_unprocessed_pseudogene"; transcript_name "RP11-750J7.3-001"; exon_number 1; exon_id "OTTHUME00001871679.1";
chr7	havana	exon	143062330	143063386	.	-	.	gene_id "OTTHUMG00000158389.2"; transcript_id "OTTHUMT00000350883.2"; gene_type "transcribed_unprocessed_pseudogene"; gene_name "OR6W1P"; transcript_type "transcribed_unprocessed_pseudogene"; transcript_name "RP11-750J7.3-001"; exon_number 2; exon_id "OTTHUME00001871296.2";
chr7	havana	exon	143488462	143489402	.	-	.	gene_id "OTTHUMG00000154318.2"; transcript_id "OTTHUMT00000334825.2"; gene_type "unitary_pseudogene"; gene_name "OR2R1P"; transcript_type "unitary_pseudogene"; transcript_name "AC073264.7-001"; exon_number 1; exon_id "OTTHUME00001806588.2";
chr7	havana	exon	143519395	143519469	.	-	.	gene_id "OTTHUMG00000155896.4"; transcript_id "OTTHUMT00000342161.4"; gene_type "polymorphic_pseudogene"; gene_name "OR10AC1P"; transcript_type "polymorphic_pseudogene"; transcript_name "AC073264.9-001"; exon_number 1; exon_id "OTTHUME00002398345.1"; tag "RNA_Seq_supported_partial"; protein_id "OTTHUMP00000273849.1";
chr7	havana	exon	143513740	143513884	.	-	.	gene_id "OTTHUMG00000155896.4"; transcript_id "OTTHUMT00000342161.4"; gene_type "polymorphic_pseudogene"; gene_name "OR10AC1P"; transcript_type "polymorphic_pseudogene"; transcript_name "AC073264.9-001"; exon_number 2; exon_id "OTTHUME00002398346.1"; tag "RNA_Seq_supported_partial"; protein_id "OTTHUMP00000273849.1";
chr7	havana	exon	143509256	143511933	.	-	.	gene_id "OTTHUMG00000155896.4"; transcript_id "OTTHUMT00000342161.4"; gene_type "polymorphic_pseudogene"; gene_name "OR10AC1P"; transcript_type "polymorphic_pseudogene"; transcript_name "AC073264.9-001"; exon_number 3; exon_id "OTTHUME00002370918.2"; tag "RNA_Seq_supported_partial"; protein_id "OTTHUMP00000273849.1";
chr7	havana	CDS	143510933	143511911	.	-	0	gene_id "OTTHUMG00000155896.4"; transcript_id "OTTHUMT00000342161.4"; gene_type "polymorphic_pseudogene"; gene_name "OR10AC1P"; transcript_type "polymorphic_pseudogene"; transcript_name "AC073264.9-001"; exon_number 3; exon_id "OTTHUME00002370918.2"; tag "RNA_Seq_supported_partial"; protein_id "OTTHUMP00000273849.1";
chr7	havana	start_codon	143511909	143511911	.	-	0	gene_id "OTTHUMG00000155896.4"; transcript_id "OTTHUMT00000342161.4"; gene_type "polymorphic_pseudogene"; gene_name "OR10AC1P"; transcript_type "polymorphic_pseudogene"; transcript_name "AC073264.9-001"; exon_number 3; exon_id "OTTHUME00002370918.2"; tag "RNA_Seq_supported_partial"; protein_id "OTTHUMP00000273849.1";
chr7	havana	UTR	143519395	143519469	.	-	.	gene_id "OTTHUMG00000155896.4"; transcript_id "OTTHUMT00000342161.4"; gene_type "polymorphic_pseudogene"; gene_name "OR10AC1P"; transcript_type "polymorphic_pseudogene"; transcript_name "AC073264.9-001"; exon_number 1; exon_id "OTTHUME00002398345.1"; tag "RNA_Seq_supported_partial"; protein_id "OTTHUMP00000273849.1";
chr7	havana	UTR	143513740	143513884	.	-	.	gene_id "OTTHUMG00000155896.4"; transcript_id "OTTHUMT00000342161.4"; gene_type "polymorphic_pseudogene"; gene_name "OR10AC1P"; transcript_type "polymorphic_pseudogene"; transcript_name "AC073264.9-001"; exon_number 2; exon_id "OTTHUME00002398346.1"; tag "RNA_Seq_supported_partial"; protein_id "OTTHUMP00000273849.1";
chr7	havana	UTR	143509256	143510932	.	-	.	gene_id "OTTHUMG00000155896.4"; transcript_id "OTTHUMT00000342161.4"; gene_type "polymorphic_pseudogene"; gene_name "OR10AC1P"; transcript_type "polymorphic_pseudogene"; transcript_name "AC073264.9-001"; exon_number 3; exon_id "OTTHUME00002370918.2"; tag "RNA_Seq_supported_partial"; protein_id "OTTHUMP00000273849.1";
chr7	havana	UTR	143511912	143511933	.	-	.	gene_id "OTTHUMG00000155896.4"; transcript_id "OTTHUMT00000342161.4"; gene_type "polymorphic_pseudogene"; gene_name "OR10AC1P"; transcript_type "polymorphic_pseudogene"; transcript_name "AC073264.9-001"; exon_number 3; exon_id "OTTHUME00002370918.2"; tag "RNA_Seq_supported_partial"; protein_id "OTTHUMP00000273849.1";
chr7	havana	exon	143935166	143936279	.	+	.	gene_id "OTTHUMG00000157768.1"; transcript_id "OTTHUMT00000349570.1"; gene_type "protein_coding"; gene_name "OR2F2"; transcript_type "protein_coding"; transcript_name "RP4-669B10.1-001"; exon_number 1; exon_id "OTTHUME00001866820.1"; protein_id "OTTHUMP00000212427.1";
chr7	havana	CDS	143935233	143936183	.	+	0	gene_id "OTTHUMG00000157768.1"; transcript_id "OTTHUMT00000349570.1"; gene_type "protein_coding"; gene_name "OR2F2"; transcript_type "protein_coding"; transcript_name "RP4-669B10.1-001"; exon_number 1; exon_id "OTTHUME00001866820.1"; protein_id "OTTHUMP00000212427.1";
chr7	havana	start_codon	143935233	143935235	.	+	0	gene_id "OTTHUMG00000157768.1"; transcript_id "OTTHUMT00000349570.1"; gene_type "protein_coding"; gene_name "OR2F2"; transcript_type "protein_coding"; transcript_name "RP4-669B10.1-001"; exon_number 1; exon_id "OTTHUME00001866820.1"; protein_id "OTTHUMP00000212427.1";
chr7	havana	stop_codon	143936184	143936186	.	+	0	gene_id "OTTHUMG00000157768.1"; transcript_id "OTTHUMT00000349570.1"; gene_type "protein_coding"; gene_name "OR2F2"; transcript_type "protein_coding"; transcript_name "RP4-669B10.1-001"; exon_number 1; exon_id "OTTHUME00001866820.1"; protein_id "OTTHUMP00000212427.1";
chr7	havana	UTR	143935166	143935232	.	+	.	gene_id "OTTHUMG00000157768.1"; transcript_id "OTTHUMT00000349570.1"; gene_type "protein_coding"; gene_name "OR2F2"; transcript_type "protein_coding"; transcript_name "RP4-669B10.1-001"; exon_number 1; exon_id "OTTHUME00001866820.1"; protein_id "OTTHUMP00000212427.1";
chr7	havana	UTR	143936184	143936279	.	+	.	gene_id "OTTHUMG00000157768.1"; transcript_id "OTTHUMT00000349570.1"; gene_type "protein_coding"; gene_name "OR2F2"; transcript_type "protein_coding"; transcript_name "RP4-669B10.1-001"; exon_number 1; exon_id "OTTHUME00001866820.1"; protein_id "OTTHUMP00000212427.1";
chr7	havana	exon	143954844	143955103	.	+	.	gene_id "OTTHUMG00000157771.2"; transcript_id "OTTHUMT00000493068.1"; gene_type "protein_coding"; gene_name "OR2F1"; transcript_type "protein_coding"; transcript_name "RP4-669B10.2-002"; exon_number 1; exon_id "OTTHUME00002398406.1"; tag "alternative_5_UTR"; tag "RNA_Seq_supported_only"; protein_id "OTTHUMP00000284249.1";
chr7	havana	exon	143958953	143959108	.	+	.	gene_id "OTTHUMG00000157771.2"; transcript_id "OTTHUMT00000493068.1"; gene_type "protein_coding"; gene_name "OR2F1"; transcript_type "protein_coding"; transcript_name "RP4-669B10.2-002"; exon_number 2; exon_id "OTTHUME00002398400.1"; tag "alternative_5_UTR"; tag "RNA_Seq_supported_only"; protein_id "OTTHUMP00000284249.1";
chr7	havana	exon	143959948	143964360	.	+	.	gene_id "OTTHUMG00000157771.2"; transcript_id "OTTHUMT00000493068.1"; gene_type "protein_coding"; gene_name "OR2F1"; transcript_type "protein_coding"; transcript_name "RP4-669B10.2-002"; exon_number 3; exon_id "OTTHUME00001866848.2"; tag "alternative_5_UTR"; tag "RNA_Seq_supported_only"; protein_id "OTTHUMP00000284249.1";
chr7	havana	CDS	143959971	143960921	.	+	0	gene_id "OTTHUMG00000157771.2"; transcript_id "OTTHUMT00000493068.1"; gene_type "protein_coding"; gene_name "OR2F1"; transcript_type "protein_coding"; transcript_name "RP4-669B10.2-002"; exon_number 3; exon_id "OTTHUME00001866848.2"; tag "alternative_5_UTR"; tag "RNA_Seq_supported_only"; protein_id "OTTHUMP00000284249.1";
chr7	havana	start_codon	143959971	143959973	.	+	0	gene_id "OTTHUMG00000157771.2"; transcript_id "OTTHUMT00000493068.1"; gene_type "protein_coding"; gene_name "OR2F1"; transcript_type "protein_coding"; transcript_name "RP4-669B10.2-002"; exon_number 3; exon_id "OTTHUME00001866848.2"; tag "alternative_5_UTR"; tag "RNA_Seq_supported_only"; protein_id "OTTHUMP00000284249.1";
chr7	havana	stop_codon	143960922	143960924	.	+	0	gene_id "OTTHUMG00000157771.2"; transcript_id "OTTHUMT00000493068.1"; gene_type "protein_coding"; gene_name "OR2F1"; transcript_type "protein_coding"; transcript_name "RP4-669B10.2-002"; exon_number 3; exon_id "OTTHUME00001866848.2"; tag "alternative_5_UTR"; tag "RNA_Seq_supported_only"; protein_id "OTTHUMP00000284249.1";
chr7	havana	UTR	143954844	143955103	.	+	.	gene_id "OTTHUMG00000157771.2"; transcript_id "OTTHUMT00000493068.1"; gene_type "protein_coding"; gene_name "OR2F1"; transcript_type "protein_coding"; transcript_name "RP4-669B10.2-002"; exon_number 1; exon_id "OTTHUME00002398406.1"; tag "alternative_5_UTR"; tag "RNA_Seq_supported_only"; protein_id "OTTHUMP00000284249.1";
chr7	havana	UTR	143958953	143959108	.	+	.	gene_id "OTTHUMG00000157771.2"; transcript_id "OTTHUMT00000493068.1"; gene_type "protein_coding"; gene_name "OR2F1"; transcript_type "protein_coding"; transcript_name "RP4-669B10.2-002"; exon_number 2; exon_id "OTTHUME00002398400.1"; tag "alternative_5_UTR"; tag "RNA_Seq_supported_only"; protein_id "OTTHUMP00000284249.1";
chr7	havana	UTR	143959948	143959970	.	+	.	gene_id "OTTHUMG00000157771.2"; transcript_id "OTTHUMT00000493068.1"; gene_type "protein_coding"; gene_name "OR2F1"; transcript_type "protein_coding"; transcript_name "RP4-669B10.2-002"; exon_number 3; exon_id "OTTHUME00001866848.2"; tag "alternative_5_UTR"; tag "RNA_Seq_supported_only"; protein_id "OTTHUMP00000284249.1";
chr7	havana	UTR	143960922	143964360	.	+	.	gene_id "OTTHUMG00000157771.2"; transcript_id "OTTHUMT00000493068.1"; gene_type "protein_coding"; gene_name "OR2F1"; transcript_type "protein_coding"; transcript_name "RP4-669B10.2-002"; exon_number 3; exon_id "OTTHUME00001866848.2"; tag "alternative_5_UTR"; tag "RNA_Seq_supported_only"; protein_id "OTTHUMP00000284249.1";
chr7	havana	exon	143955011	143955103	.	+	.	gene_id "OTTHUMG00000157771.2"; transcript_id "OTTHUMT00000493069.1"; gene_type "protein_coding"; gene_name "OR2F1"; transcript_type "processed_transcript"; transcript_name "RP4-669B10.2-003"; exon_number 1; exon_id "OTTHUME00002398399.1"; tag "RNA_Seq_supported_partial";
chr7	havana	exon	143958953	143959108	.	+	.	gene_id "OTTHUMG00000157771.2"; transcript_id "OTTHUMT00000493069.1"; gene_type "protein_coding"; gene_name "OR2F1"; transcript_type "processed_transcript"; transcript_name "RP4-669B10.2-003"; exon_number 2; exon_id "OTTHUME00002398400.1"; tag "RNA_Seq_supported_partial";
chr7	havana	exon	143959948	143959994	.	+	.	gene_id "OTTHUMG00000157771.2"; transcript_id "OTTHUMT00000493069.1"; gene_type "protein_coding"; gene_name "OR2F1"; transcript_type "processed_transcript"; transcript_name "RP4-669B10.2-003"; exon_number 3; exon_id "OTTHUME00002398405.1"; tag "RNA_Seq_supported_partial";
chr7	havana	exon	143960631	143964360	.	+	.	gene_id "OTTHUMG00000157771.2"; transcript_id "OTTHUMT00000493069.1"; gene_type "protein_coding"; gene_name "OR2F1"; transcript_type "processed_transcript"; transcript_name "RP4-669B10.2-003"; exon_number 4; exon_id "OTTHUME00002398402.1"; tag "RNA_Seq_supported_partial";
chr7	havana	exon	143958963	143959108	.	+	.	gene_id "OTTHUMG00000157771.2"; transcript_id "OTTHUMT00000493070.1"; gene_type "protein_coding"; gene_name "OR2F1"; transcript_type "processed_transcript"; transcript_name "RP4-669B10.2-004"; exon_number 1; exon_id "OTTHUME00002398407.1";
chr7	havana	exon	143988178	143988264	.	+	.	gene_id "OTTHUMG00000157771.2"; transcript_id "OTTHUMT00000493070.1"; gene_type "protein_coding"; gene_name "OR2F1"; transcript_type "processed_transcript"; transcript_name "RP4-669B10.2-004"; exon_number 2; exon_id "OTTHUME00002398404.1";
chr7	havana	exon	143997141	143997312	.	+	.	gene_id "OTTHUMG00000157771.2"; transcript_id "OTTHUMT00000493070.1"; gene_type "protein_coding"; gene_name "OR2F1"; transcript_type "processed_transcript"; transcript_name "RP4-669B10.2-004"; exon_number 3; exon_id "OTTHUME00002398401.1";
chr7	havana	exon	143959927	143961015	.	+	.	gene_id "OTTHUMG00000157771.2"; transcript_id "OTTHUMT00000349581.2"; gene_type "protein_coding"; gene_name "OR2F1"; transcript_type "protein_coding"; transcript_name "RP4-669B10.2-001"; exon_number 1; exon_id "OTTHUME00002398403.1"; protein_id "OTTHUMP00000212428.1";
chr7	havana	CDS	143959971	143960921	.	+	0	gene_id "OTTHUMG00000157771.2"; transcript_id "OTTHUMT00000349581.2"; gene_type "protein_coding"; gene_name "OR2F1"; transcript_type "protein_coding"; transcript_name "RP4-669B10.2-001"; exon_number 1; exon_id "OTTHUME00002398403.1"; protein_id "OTTHUMP00000212428.1";
chr7	havana	start_codon	143959971	143959973	.	+	0	gene_id "OTTHUMG00000157771.2"; transcript_id "OTTHUMT00000349581.2"; gene_type "protein_coding"; gene_name "OR2F1"; transcript_type "protein_coding"; transcript_name "RP4-669B10.2-001"; exon_number 1; exon_id "OTTHUME00002398403.1"; protein_id "OTTHUMP00000212428.1";
chr7	havana	stop_codon	143960922	143960924	.	+	0	gene_id "OTTHUMG00000157771.2"; transcript_id "OTTHUMT00000349581.2"; gene_type "protein_coding"; gene_name "OR2F1"; transcript_type "protein_coding"; transcript_name "RP4-669B10.2-001"; exon_number 1; exon_id "OTTHUME00002398403.1"; protein_id "OTTHUMP00000212428.1";
chr7	havana	UTR	143959927	143959970	.	+	.	gene_id "OTTHUMG00000157771.2"; transcript_id "OTTHUMT00000349581.2"; gene_type "protein_coding"; gene_name "OR2F1"; transcript_type "protein_coding"; transcript_name "RP4-669B10.2-001"; exon_number 1; exon_id "OTTHUME00002398403.1"; protein_id "OTTHUMP00000212428.1";
chr7	havana	UTR	143960922	143961015	.	+	.	gene_id "OTTHUMG00000157771.2"; transcript_id "OTTHUMT00000349581.2"; gene_type "protein_coding"; gene_name "OR2F1"; transcript_type "protein_coding"; transcript_name "RP4-669B10.2-001"; exon_number 1; exon_id "OTTHUME00002398403.1"; protein_id "OTTHUMP00000212428.1";
chr7	havana	exon	143980905	143981820	.	+	.	gene_id "OTTHUMG00000059327.2"; transcript_id "OTTHUMT00000131832.2"; gene_type "unprocessed_pseudogene"; gene_name "OR2Q1P"; transcript_type "unprocessed_pseudogene"; transcript_name "AC004853.1-001"; exon_number 1; exon_id "OTTHUME00000601058.2";
chr7	havana	exon	144000320	144000650	.	+	.	gene_id "OTTHUMG00000157765.2"; transcript_id "OTTHUMT00000493071.1"; gene_type "protein_coding"; gene_name "OR6B1"; transcript_type "protein_coding"; transcript_name "RP4-669B10.5-002"; exon_number 1; exon_id "OTTHUME00002398409.1"; tag "alternative_5_UTR"; tag "RNA_Seq_supported_partial"; protein_id "OTTHUMP00000284250.1";
chr7	havana	exon	144003972	144008793	.	+	.	gene_id "OTTHUMG00000157765.2"; transcript_id "OTTHUMT00000493071.1"; gene_type "protein_coding"; gene_name "OR6B1"; transcript_type "protein_coding"; transcript_name "RP4-669B10.5-002"; exon_number 2; exon_id "OTTHUME00001866812.2"; tag "alternative_5_UTR"; tag "RNA_Seq_supported_partial"; protein_id "OTTHUMP00000284250.1";
chr7	havana	CDS	144003997	144004929	.	+	0	gene_id "OTTHUMG00000157765.2"; transcript_id "OTTHUMT00000493071.1"; gene_type "protein_coding"; gene_name "OR6B1"; transcript_type "protein_coding"; transcript_name "RP4-669B10.5-002"; exon_number 2; exon_id "OTTHUME00001866812.2"; tag "alternative_5_UTR"; tag "RNA_Seq_supported_partial"; protein_id "OTTHUMP00000284250.1";
chr7	havana	start_codon	144003997	144003999	.	+	0	gene_id "OTTHUMG00000157765.2"; transcript_id "OTTHUMT00000493071.1"; gene_type "protein_coding"; gene_name "OR6B1"; transcript_type "protein_coding"; transcript_name "RP4-669B10.5-002"; exon_number 2; exon_id "OTTHUME00001866812.2"; tag "alternative_5_UTR"; tag "RNA_Seq_supported_partial"; protein_id "OTTHUMP00000284250.1";
chr7	havana	stop_codon	144004930	144004932	.	+	0	gene_id "OTTHUMG00000157765.2"; transcript_id "OTTHUMT00000493071.1"; gene_type "protein_coding"; gene_name "OR6B1"; transcript_type "protein_coding"; transcript_name "RP4-669B10.5-002"; exon_number 2; exon_id "OTTHUME00001866812.2"; tag "alternative_5_UTR"; tag "RNA_Seq_supported_partial"; protein_id "OTTHUMP00000284250.1";
chr7	havana	UTR	144000320	144000650	.	+	.	gene_id "OTTHUMG00000157765.2"; transcript_id "OTTHUMT00000493071.1"; gene_type "protein_coding"; gene_name "OR6B1"; transcript_type "protein_coding"; transcript_name "RP4-669B10.5-002"; exon_number 1; exon_id "OTTHUME00002398409.1"; tag "alternative_5_UTR"; tag "RNA_Seq_supported_partial"; protein_id "OTTHUMP00000284250.1";
chr7	havana	UTR	144003972	144003996	.	+	.	gene_id "OTTHUMG00000157765.2"; transcript_id "OTTHUMT00000493071.1"; gene_type "protein_coding"; gene_name "OR6B1"; transcript_type "protein_coding"; transcript_name "RP4-669B10.5-002"; exon_number 2; exon_id "OTTHUME00001866812.2"; tag "alternative_5_UTR"; tag "RNA_Seq_supported_partial"; protein_id "OTTHUMP00000284250.1";
chr7	havana	UTR	144004930	144008793	.	+	.	gene_id "OTTHUMG00000157765.2"; transcript_id "OTTHUMT00000493071.1"; gene_type "protein_coding"; gene_name "OR6B1"; transcript_type "protein_coding"; transcript_name "RP4-669B10.5-002"; exon_number 2; exon_id "OTTHUME00001866812.2"; tag "alternative_5_UTR"; tag "RNA_Seq_supported_partial"; protein_id "OTTHUMP00000284250.1";
chr7	havana	exon	144003929	144004983	.	+	.	gene_id "OTTHUMG00000157765.2"; transcript_id "OTTHUMT00000349566.2"; gene_type "protein_coding"; gene_name "OR6B1"; transcript_type "protein_coding"; transcript_name "RP4-669B10.5-001"; exon_number 1; exon_id "OTTHUME00002398408.1"; protein_id "OTTHUMP00000212426.1";
chr7	havana	CDS	144003997	144004929	.	+	0	gene_id "OTTHUMG00000157765.2"; transcript_id "OTTHUMT00000349566.2"; gene_type "protein_coding"; gene_name "OR6B1"; transcript_type "protein_coding"; transcript_name "RP4-669B10.5-001"; exon_number 1; exon_id "OTTHUME00002398408.1"; protein_id "OTTHUMP00000212426.1";
chr7	havana	start_codon	144003997	144003999	.	+	0	gene_id "OTTHUMG00000157765.2"; transcript_id "OTTHUMT00000349566.2"; gene_type "protein_coding"; gene_name "OR6B1"; transcript_type "protein_coding"; transcript_name "RP4-669B10.5-001"; exon_number 1; exon_id "OTTHUME00002398408.1"; protein_id "OTTHUMP00000212426.1";
chr7	havana	stop_codon	144004930	144004932	.	+	0	gene_id "OTTHUMG00000157765.2"; transcript_id "OTTHUMT00000349566.2"; gene_type "protein_coding"; gene_name "OR6B1"; transcript_type "protein_coding"; transcript_name "RP4-669B10.5-001"; exon_number 1; exon_id "OTTHUME00002398408.1"; protein_id "OTTHUMP00000212426.1";
chr7	havana	UTR	144003929	144003996	.	+	.	gene_id "OTTHUMG00000157765.2"; transcript_id "OTTHUMT00000349566.2"; gene_type "protein_coding"; gene_name "OR6B1"; transcript_type "protein_coding"; transcript_name "RP4-669B10.5-001"; exon_number 1; exon_id "OTTHUME00002398408.1"; protein_id "OTTHUMP00000212426.1";
chr7	havana	UTR	144004930	144004983	.	+	.	gene_id "OTTHUMG00000157765.2"; transcript_id "OTTHUMT00000349566.2"; gene_type "protein_coding"; gene_name "OR6B1"; transcript_type "protein_coding"; transcript_name "RP4-669B10.5-001"; exon_number 1; exon_id "OTTHUME00002398408.1"; protein_id "OTTHUMP00000212426.1";
chr7	havana	exon	144048948	144049133	.	+	.	gene_id "OTTHUMG00000158006.2"; transcript_id "OTTHUMT00000349986.2"; gene_type "protein_coding"; gene_name "OR2A5"; transcript_type "protein_coding"; transcript_name "RP11-464H1.1-001"; exon_number 1; exon_id "OTTHUME00002398410.1"; tag "RNA_Seq_supported_partial"; protein_id "OTTHUMP00000212573.1";
chr7	havana	exon	144050351	144058845	.	+	.	gene_id "OTTHUMG00000158006.2"; transcript_id "OTTHUMT00000349986.2"; gene_type "protein_coding"; gene_name "OR2A5"; transcript_type "protein_coding"; transcript_name "RP11-464H1.1-001"; exon_number 2; exon_id "OTTHUME00002398411.1"; tag "RNA_Seq_supported_partial"; protein_id "OTTHUMP00000212573.1";
chr7	havana	CDS	144050402	144051334	.	+	0	gene_id "OTTHUMG00000158006.2"; transcript_id "OTTHUMT00000349986.2"; gene_type "protein_coding"; gene_name "OR2A5"; transcript_type "protein_coding"; transcript_name "RP11-464H1.1-001"; exon_number 2; exon_id "OTTHUME00002398411.1"; tag "RNA_Seq_supported_partial"; protein_id "OTTHUMP00000212573.1";
chr7	havana	start_codon	144050402	144050404	.	+	0	gene_id "OTTHUMG00000158006.2"; transcript_id "OTTHUMT00000349986.2"; gene_type "protein_coding"; gene_name "OR2A5"; transcript_type "protein_coding"; transcript_name "RP11-464H1.1-001"; exon_number 2; exon_id "OTTHUME00002398411.1"; tag "RNA_Seq_supported_partial"; protein_id "OTTHUMP00000212573.1";
chr7	havana	stop_codon	144051335	144051337	.	+	0	gene_id "OTTHUMG00000158006.2"; transcript_id "OTTHUMT00000349986.2"; gene_type "protein_coding"; gene_name "OR2A5"; transcript_type "protein_coding"; transcript_name "RP11-464H1.1-001"; exon_number 2; exon_id "OTTHUME00002398411.1"; tag "RNA_Seq_supported_partial"; protein_id "OTTHUMP00000212573.1";
chr7	havana	UTR	144048948	144049133	.	+	.	gene_id "OTTHUMG00000158006.2"; transcript_id "OTTHUMT00000349986.2"; gene_type "protein_coding"; gene_name "OR2A5"; transcript_type "protein_coding"; transcript_name "RP11-464H1.1-001"; exon_number 1; exon_id "OTTHUME00002398410.1"; tag "RNA_Seq_supported_partial"; protein_id "OTTHUMP00000212573.1";
chr7	havana	UTR	144050351	144050401	.	+	.	gene_id "OTTHUMG00000158006.2"; transcript_id "OTTHUMT00000349986.2"; gene_type "protein_coding"; gene_name "OR2A5"; transcript_type "protein_coding"; transcript_name "RP11-464H1.1-001"; exon_number 2; exon_id "OTTHUME00002398411.1"; tag "RNA_Seq_supported_partial"; protein_id "OTTHUMP00000212573.1";
chr7	havana	UTR	144051335	144058845	.	+	.	gene_id "OTTHUMG00000158006.2"; transcript_id "OTTHUMT00000349986.2"; gene_type "protein_coding"; gene_name "OR2A5"; transcript_type "protein_coding"; transcript_name "RP11-464H1.1-001"; exon_number 2; exon_id "OTTHUME00002398411.1"; tag "RNA_Seq_supported_partial"; protein_id "OTTHUMP00000212573.1";
chr7	havana	exon	144048948	144049133	.	+	.	gene_id "OTTHUMG00000158006.2"; transcript_id "OTTHUMT00000493072.1"; gene_type "protein_coding"; gene_name "OR2A5"; transcript_type "processed_transcript"; transcript_name "RP11-464H1.1-002"; exon_number 1; exon_id "OTTHUME00002398410.1"; tag "RNA_Seq_supported_partial";
chr7	havana	exon	144058468	144058845	.	+	.	gene_id "OTTHUMG00000158006.2"; transcript_id "OTTHUMT00000493072.1"; gene_type "protein_coding"; gene_name "OR2A5"; transcript_type "processed_transcript"; transcript_name "RP11-464H1.1-002"; exon_number 2; exon_id "OTTHUME00001868192.2"; tag "RNA_Seq_supported_partial";
chr7	havana	exon	144069811	144069896	.	+	.	gene_id "OTTHUMG00000158013.2"; transcript_id "OTTHUMT00000493073.1"; gene_type "protein_coding"; gene_name "OR2A25"; transcript_type "protein_coding"; transcript_name "RP11-464H1.2-002"; exon_number 1; exon_id "OTTHUME00002398414.1"; tag "alternative_5_UTR"; tag "RNA_Seq_supported_partial"; protein_id "OTTHUMP00000284251.1";
chr7	havana	exon	144074216	144075870	.	+	.	gene_id "OTTHUMG00000158013.2"; transcript_id "OTTHUMT00000493073.1"; gene_type "protein_coding"; gene_name "OR2A25"; transcript_type "protein_coding"; transcript_name "RP11-464H1.2-002"; exon_number 2; exon_id "OTTHUME00001868233.2"; tag "alternative_5_UTR"; tag "RNA_Seq_supported_partial"; protein_id "OTTHUMP00000284251.1";
chr7	havana	CDS	144074220	144075149	.	+	0	gene_id "OTTHUMG00000158013.2"; transcript_id "OTTHUMT00000493073.1"; gene_type "protein_coding"; gene_name "OR2A25"; transcript_type "protein_coding"; transcript_name "RP11-464H1.2-002"; exon_number 2; exon_id "OTTHUME00001868233.2"; tag "alternative_5_UTR"; tag "RNA_Seq_supported_partial"; protein_id "OTTHUMP00000284251.1";
chr7	havana	start_codon	144074220	144074222	.	+	0	gene_id "OTTHUMG00000158013.2"; transcript_id "OTTHUMT00000493073.1"; gene_type "protein_coding"; gene_name "OR2A25"; transcript_type "protein_coding"; transcript_name "RP11-464H1.2-002"; exon_number 2; exon_id "OTTHUME00001868233.2"; tag "alternative_5_UTR"; tag "RNA_Seq_supported_partial"; protein_id "OTTHUMP00000284251.1";
chr7	havana	stop_codon	144075150	144075152	.	+	0	gene_id "OTTHUMG00000158013.2"; transcript_id "OTTHUMT00000493073.1"; gene_type "protein_coding"; gene_name "OR2A25"; transcript_type "protein_coding"; transcript_name "RP11-464H1.2-002"; exon_number 2; exon_id "OTTHUME00001868233.2"; tag "alternative_5_UTR"; tag "RNA_Seq_supported_partial"; protein_id "OTTHUMP00000284251.1";
chr7	havana	UTR	144069811	144069896	.	+	.	gene_id "OTTHUMG00000158013.2"; transcript_id "OTTHUMT00000493073.1"; gene_type "protein_coding"; gene_name "OR2A25"; transcript_type "protein_coding"; transcript_name "RP11-464H1.2-002"; exon_number 1; exon_id "OTTHUME00002398414.1"; tag "alternative_5_UTR"; tag "RNA_Seq_supported_partial"; protein_id "OTTHUMP00000284251.1";
chr7	havana	UTR	144074216	144074219	.	+	.	gene_id "OTTHUMG00000158013.2"; transcript_id "OTTHUMT00000493073.1"; gene_type "protein_coding"; gene_name "OR2A25"; transcript_type "protein_coding"; transcript_name "RP11-464H1.2-002"; exon_number 2; exon_id "OTTHUME00001868233.2"; tag "alternative_5_UTR"; tag "RNA_Seq_supported_partial"; protein_id "OTTHUMP00000284251.1";
chr7	havana	UTR	144075150	144075870	.	+	.	gene_id "OTTHUMG00000158013.2"; transcript_id "OTTHUMT00000493073.1"; gene_type "protein_coding"; gene_name "OR2A25"; transcript_type "protein_coding"; transcript_name "RP11-464H1.2-002"; exon_number 2; exon_id "OTTHUME00001868233.2"; tag "alternative_5_UTR"; tag "RNA_Seq_supported_partial"; protein_id "OTTHUMP00000284251.1";
chr7	havana	exon	144070313	144070390	.	+	.	gene_id "OTTHUMG00000158013.2"; transcript_id "OTTHUMT00000493074.1"; gene_type "protein_coding"; gene_name "OR2A25"; transcript_type "protein_coding"; transcript_name "RP11-464H1.2-003"; exon_number 1; exon_id "OTTHUME00002398413.1"; tag "alternative_5_UTR"; tag "RNA_Seq_supported_partial"; protein_id "OTTHUMP00000284252.1";
chr7	havana	exon	144074216	144075870	.	+	.	gene_id "OTTHUMG00000158013.2"; transcript_id "OTTHUMT00000493074.1"; gene_type "protein_coding"; gene_name "OR2A25"; transcript_type "protein_coding"; transcript_name "RP11-464H1.2-003"; exon_number 2; exon_id "OTTHUME00001868233.2"; tag "alternative_5_UTR"; tag "RNA_Seq_supported_partial"; protein_id "OTTHUMP00000284252.1";
chr7	havana	CDS	144074220	144075149	.	+	0	gene_id "OTTHUMG00000158013.2"; transcript_id "OTTHUMT00000493074.1"; gene_type "protein_coding"; gene_name "OR2A25"; transcript_type "protein_coding"; transcript_name "RP11-464H1.2-003"; exon_number 2; exon_id "OTTHUME00001868233.2"; tag "alternative_5_UTR"; tag "RNA_Seq_supported_partial"; protein_id "OTTHUMP00000284252.1";
chr7	havana	start_codon	144074220	144074222	.	+	0	gene_id "OTTHUMG00000158013.2"; transcript_id "OTTHUMT00000493074.1"; gene_type "protein_coding"; gene_name "OR2A25"; transcript_type "protein_coding"; transcript_name "RP11-464H1.2-003"; exon_number 2; exon_id "OTTHUME00001868233.2"; tag "alternative_5_UTR"; tag "RNA_Seq_supported_partial"; protein_id "OTTHUMP00000284252.1";
chr7	havana	stop_codon	144075150	144075152	.	+	0	gene_id "OTTHUMG00000158013.2"; transcript_id "OTTHUMT00000493074.1"; gene_type "protein_coding"; gene_name "OR2A25"; transcript_type "protein_coding"; transcript_name "RP11-464H1.2-003"; exon_number 2; exon_id "OTTHUME00001868233.2"; tag "alternative_5_UTR"; tag "RNA_Seq_supported_partial"; protein_id "OTTHUMP00000284252.1";
chr7	havana	UTR	144070313	144070390	.	+	.	gene_id "OTTHUMG00000158013.2"; transcript_id "OTTHUMT00000493074.1"; gene_type "protein_coding"; gene_name "OR2A25"; transcript_type "protein_coding"; transcript_name "RP11-464H1.2-003"; exon_number 1; exon_id "OTTHUME00002398413.1"; tag "alternative_5_UTR"; tag "RNA_Seq_supported_partial"; protein_id "OTTHUMP00000284252.1";
chr7	havana	UTR	144074216	144074219	.	+	.	gene_id "OTTHUMG00000158013.2"; transcript_id "OTTHUMT00000493074.1"; gene_type "protein_coding"; gene_name "OR2A25"; transcript_type "protein_coding"; transcript_name "RP11-464H1.2-003"; exon_number 2; exon_id "OTTHUME00001868233.2"; tag "alternative_5_UTR"; tag "RNA_Seq_supported_partial"; protein_id "OTTHUMP00000284252.1";
chr7	havana	UTR	144075150	144075870	.	+	.	gene_id "OTTHUMG00000158013.2"; transcript_id "OTTHUMT00000493074.1"; gene_type "protein_coding"; gene_name "OR2A25"; transcript_type "protein_coding"; transcript_name "RP11-464H1.2-003"; exon_number 2; exon_id "OTTHUME00001868233.2"; tag "alternative_5_UTR"; tag "RNA_Seq_supported_partial"; protein_id "OTTHUMP00000284252.1";
chr7	havana	exon	144074182	144075195	.	+	.	gene_id "OTTHUMG00000158013.2"; transcript_id "OTTHUMT00000350000.2"; gene_type "protein_coding"; gene_name "OR2A25"; transcript_type "protein_coding"; transcript_name "RP11-464H1.2-001"; exon_number 1; exon_id "OTTHUME00002398412.1"; protein_id "OTTHUMP00000212576.1";
chr7	havana	CDS	144074220	144075149	.	+	0	gene_id "OTTHUMG00000158013.2"; transcript_id "OTTHUMT00000350000.2"; gene_type "protein_coding"; gene_name "OR2A25"; transcript_type "protein_coding"; transcript_name "RP11-464H1.2-001"; exon_number 1; exon_id "OTTHUME00002398412.1"; protein_id "OTTHUMP00000212576.1";
chr7	havana	start_codon	144074220	144074222	.	+	0	gene_id "OTTHUMG00000158013.2"; transcript_id "OTTHUMT00000350000.2"; gene_type "protein_coding"; gene_name "OR2A25"; transcript_type "protein_coding"; transcript_name "RP11-464H1.2-001"; exon_number 1; exon_id "OTTHUME00002398412.1"; protein_id "OTTHUMP00000212576.1";
chr7	havana	stop_codon	144075150	144075152	.	+	0	gene_id "OTTHUMG00000158013.2"; transcript_id "OTTHUMT00000350000.2"; gene_type "protein_coding"; gene_name "OR2A25"; transcript_type "protein_coding"; transcript_name "RP11-464H1.2-001"; exon_number 1; exon_id "OTTHUME00002398412.1"; protein_id "OTTHUMP00000212576.1";
chr7	havana	UTR	144074182	144074219	.	+	.	gene_id "OTTHUMG00000158013.2"; transcript_id "OTTHUMT00000350000.2"; gene_type "protein_coding"; gene_name "OR2A25"; transcript_type "protein_coding"; transcript_name "RP11-464H1.2-001"; exon_number 1; exon_id "OTTHUME00002398412.1"; protein_id "OTTHUMP00000212576.1";
chr7	havana	UTR	144075150	144075195	.	+	.	gene_id "OTTHUMG00000158013.2"; transcript_id "OTTHUMT00000350000.2"; gene_type "protein_coding"; gene_name "OR2A25"; transcript_type "protein_coding"; transcript_name "RP11-464H1.2-001"; exon_number 1; exon_id "OTTHUME00002398412.1"; protein_id "OTTHUMP00000212576.1";
chr7	havana	exon	144077721	144077825	.	+	.	gene_id "OTTHUMG00000158014.1"; transcript_id "OTTHUMT00000350001.1"; gene_type "unprocessed_pseudogene"; gene_name "OR2A41P"; transcript_type "unprocessed_pseudogene"; transcript_name "RP11-464H1.4-001"; exon_number 1; exon_id "OTTHUME00001868234.1";
chr7	havana	exon	144086278	144086543	.	+	.	gene_id "OTTHUMG00000157996.2"; transcript_id "OTTHUMT00000493075.1"; gene_type "protein_coding"; gene_name "OR2A12"; transcript_type "protein_coding"; transcript_name "RP11-464H1.3-002"; exon_number 1; exon_id "OTTHUME00002398461.1"; tag "alternative_5_UTR"; tag "RNA_Seq_supported_partial"; protein_id "OTTHUMP00000284254.1";
chr7	havana	exon	144095057	144098953	.	+	.	gene_id "OTTHUMG00000157996.2"; transcript_id "OTTHUMT00000493075.1"; gene_type "protein_coding"; gene_name "OR2A12"; transcript_type "protein_coding"; transcript_name "RP11-464H1.3-002"; exon_number 2; exon_id "OTTHUME00001868149.2"; tag "alternative_5_UTR"; tag "RNA_Seq_supported_partial"; protein_id "OTTHUMP00000284254.1";
chr7	havana	CDS	144095108	144096037	.	+	0	gene_id "OTTHUMG00000157996.2"; transcript_id "OTTHUMT00000493075.1"; gene_type "protein_coding"; gene_name "OR2A12"; transcript_type "protein_coding"; transcript_name "RP11-464H1.3-002"; exon_number 2; exon_id "OTTHUME00001868149.2"; tag "alternative_5_UTR"; tag "RNA_Seq_supported_partial"; protein_id "OTTHUMP00000284254.1";
chr7	havana	start_codon	144095108	144095110	.	+	0	gene_id "OTTHUMG00000157996.2"; transcript_id "OTTHUMT00000493075.1"; gene_type "protein_coding"; gene_name "OR2A12"; transcript_type "protein_coding"; transcript_name "RP11-464H1.3-002"; exon_number 2; exon_id "OTTHUME00001868149.2"; tag "alternative_5_UTR"; tag "RNA_Seq_supported_partial"; protein_id "OTTHUMP00000284254.1";
chr7	havana	stop_codon	144096038	144096040	.	+	0	gene_id "OTTHUMG00000157996.2"; transcript_id "OTTHUMT00000493075.1"; gene_type "protein_coding"; gene_name "OR2A12"; transcript_type "protein_coding"; transcript_name "RP11-464H1.3-002"; exon_number 2; exon_id "OTTHUME00001868149.2"; tag "alternative_5_UTR"; tag "RNA_Seq_supported_partial"; protein_id "OTTHUMP00000284254.1";
chr7	havana	UTR	144086278	144086543	.	+	.	gene_id "OTTHUMG00000157996.2"; transcript_id "OTTHUMT00000493075.1"; gene_type "protein_coding"; gene_name "OR2A12"; transcript_type "protein_coding"; transcript_name "RP11-464H1.3-002"; exon_number 1; exon_id "OTTHUME00002398461.1"; tag "alternative_5_UTR"; tag "RNA_Seq_supported_partial"; protein_id "OTTHUMP00000284254.1";
chr7	havana	UTR	144095057	144095107	.	+	.	gene_id "OTTHUMG00000157996.2"; transcript_id "OTTHUMT00000493075.1"; gene_type "protein_coding"; gene_name "OR2A12"; transcript_type "protein_coding"; transcript_name "RP11-464H1.3-002"; exon_number 2; exon_id "OTTHUME00001868149.2"; tag "alternative_5_UTR"; tag "RNA_Seq_supported_partial"; protein_id "OTTHUMP00000284254.1";
chr7	havana	UTR	144096038	144098953	.	+	.	gene_id "OTTHUMG00000157996.2"; transcript_id "OTTHUMT00000493075.1"; gene_type "protein_coding"; gene_name "OR2A12"; transcript_type "protein_coding"; transcript_name "RP11-464H1.3-002"; exon_number 2; exon_id "OTTHUME00001868149.2"; tag "alternative_5_UTR"; tag "RNA_Seq_supported_partial"; protein_id "OTTHUMP00000284254.1";
chr7	havana	exon	144095048	144096093	.	+	.	gene_id "OTTHUMG00000157996.2"; transcript_id "OTTHUMT00000349969.2"; gene_type "protein_coding"; gene_name "OR2A12"; transcript_type "protein_coding"; transcript_name "RP11-464H1.3-001"; exon_number 1; exon_id "OTTHUME00002398462.1"; protein_id "OTTHUMP00000212563.1";
chr7	havana	CDS	144095108	144096037	.	+	0	gene_id "OTTHUMG00000157996.2"; transcript_id "OTTHUMT00000349969.2"; gene_type "protein_coding"; gene_name "OR2A12"; transcript_type "protein_coding"; transcript_name "RP11-464H1.3-001"; exon_number 1; exon_id "OTTHUME00002398462.1"; protein_id "OTTHUMP00000212563.1";
chr7	havana	start_codon	144095108	144095110	.	+	0	gene_id "OTTHUMG00000157996.2"; transcript_id "OTTHUMT00000349969.2"; gene_type "protein_coding"; gene_name "OR2A12"; transcript_type "protein_coding"; transcript_name "RP11-464H1.3-001"; exon_number 1; exon_id "OTTHUME00002398462.1"; protein_id "OTTHUMP00000212563.1";
chr7	havana	stop_codon	144096038	144096040	.	+	0	gene_id "OTTHUMG00000157996.2"; transcript_id "OTTHUMT00000349969.2"; gene_type "protein_coding"; gene_name "OR2A12"; transcript_type "protein_coding"; transcript_name "RP11-464H1.3-001"; exon_number 1; exon_id "OTTHUME00002398462.1"; protein_id "OTTHUMP00000212563.1";
chr7	havana	UTR	144095048	144095107	.	+	.	gene_id "OTTHUMG00000157996.2"; transcript_id "OTTHUMT00000349969.2"; gene_type "protein_coding"; gene_name "OR2A12"; transcript_type "protein_coding"; transcript_name "RP11-464H1.3-001"; exon_number 1; exon_id "OTTHUME00002398462.1"; protein_id "OTTHUMP00000212563.1";
chr7	havana	UTR	144096038	144096093	.	+	.	gene_id "OTTHUMG00000157996.2"; transcript_id "OTTHUMT00000349969.2"; gene_type "protein_coding"; gene_name "OR2A12"; transcript_type "protein_coding"; transcript_name "RP11-464H1.3-001"; exon_number 1; exon_id "OTTHUME00002398462.1"; protein_id "OTTHUMP00000212563.1";
chr7	havana	exon	144109514	144110564	.	+	.	gene_id "OTTHUMG00000158001.1"; transcript_id "OTTHUMT00000349978.1"; gene_type "protein_coding"; gene_name "OR2A2"; transcript_type "protein_coding"; transcript_name "RP11-464H1.5-001"; exon_number 1; exon_id "OTTHUME00001868164.1"; protein_id "OTTHUMP00000212565.1";
chr7	havana	CDS	144109583	144110536	.	+	0	gene_id "OTTHUMG00000158001.1"; transcript_id "OTTHUMT00000349978.1"; gene_type "protein_coding"; gene_name "OR2A2"; transcript_type "protein_coding"; transcript_name "RP11-464H1.5-001"; exon_number 1; exon_id "OTTHUME00001868164.1"; protein_id "OTTHUMP00000212565.1";
chr7	havana	start_codon	144109583	144109585	.	+	0	gene_id "OTTHUMG00000158001.1"; transcript_id "OTTHUMT00000349978.1"; gene_type "protein_coding"; gene_name "OR2A2"; transcript_type "protein_coding"; transcript_name "RP11-464H1.5-001"; exon_number 1; exon_id "OTTHUME00001868164.1"; protein_id "OTTHUMP00000212565.1";
chr7	havana	stop_codon	144110537	144110539	.	+	0	gene_id "OTTHUMG00000158001.1"; transcript_id "OTTHUMT00000349978.1"; gene_type "protein_coding"; gene_name "OR2A2"; transcript_type "protein_coding"; transcript_name "RP11-464H1.5-001"; exon_number 1; exon_id "OTTHUME00001868164.1"; protein_id "OTTHUMP00000212565.1";
chr7	havana	UTR	144109514	144109582	.	+	.	gene_id "OTTHUMG00000158001.1"; transcript_id "OTTHUMT00000349978.1"; gene_type "protein_coding"; gene_name "OR2A2"; transcript_type "protein_coding"; transcript_name "RP11-464H1.5-001"; exon_number 1; exon_id "OTTHUME00001868164.1"; protein_id "OTTHUMP00000212565.1";
chr7	havana	UTR	144110537	144110564	.	+	.	gene_id "OTTHUMG00000158001.1"; transcript_id "OTTHUMT00000349978.1"; gene_type "protein_coding"; gene_name "OR2A2"; transcript_type "protein_coding"; transcript_name "RP11-464H1.5-001"; exon_number 1; exon_id "OTTHUME00001868164.1"; protein_id "OTTHUMP00000212565.1";
chr7	havana	exon	144118461	144119360	.	-	.	gene_id "OTTHUMG00000157999.1"; transcript_id "OTTHUMT00000349974.1"; gene_type "unprocessed_pseudogene"; gene_name "OR2A15P"; transcript_type "unprocessed_pseudogene"; transcript_name "RP11-703N5.1-001"; exon_number 1; exon_id "OTTHUME00001868156.1";
chr7	havana	exon	144123176	144123264	.	+	.	gene_id "OTTHUMG00000158003.2"; transcript_id "OTTHUMT00000493076.1"; gene_type "protein_coding"; gene_name "OR2A14"; transcript_type "protein_coding"; transcript_name "RP11-464H1.6-002"; exon_number 1; exon_id "OTTHUME00002398464.1"; tag "alternative_5_UTR"; tag "RNA_Seq_supported_partial"; protein_id "OTTHUMP00000284255.1";
chr7	havana	exon	144129079	144131188	.	+	.	gene_id "OTTHUMG00000158003.2"; transcript_id "OTTHUMT00000493076.1"; gene_type "protein_coding"; gene_name "OR2A14"; transcript_type "protein_coding"; transcript_name "RP11-464H1.6-002"; exon_number 2; exon_id "OTTHUME00001868166.2"; tag "alternative_5_UTR"; tag "RNA_Seq_supported_partial"; protein_id "OTTHUMP00000284255.1";
chr7	havana	CDS	144129113	144130042	.	+	0	gene_id "OTTHUMG00000158003.2"; transcript_id "OTTHUMT00000493076.1"; gene_type "protein_coding"; gene_name "OR2A14"; transcript_type "protein_coding"; transcript_name "RP11-464H1.6-002"; exon_number 2; exon_id "OTTHUME00001868166.2"; tag "alternative_5_UTR"; tag "RNA_Seq_supported_partial"; protein_id "OTTHUMP00000284255.1";
chr7	havana	start_codon	144129113	144129115	.	+	0	gene_id "OTTHUMG00000158003.2"; transcript_id "OTTHUMT00000493076.1"; gene_type "protein_coding"; gene_name "OR2A14"; transcript_type "protein_coding"; transcript_name "RP11-464H1.6-002"; exon_number 2; exon_id "OTTHUME00001868166.2"; tag "alternative_5_UTR"; tag "RNA_Seq_supported_partial"; protein_id "OTTHUMP00000284255.1";
chr7	havana	stop_codon	144130043	144130045	.	+	0	gene_id "OTTHUMG00000158003.2"; transcript_id "OTTHUMT00000493076.1"; gene_type "protein_coding"; gene_name "OR2A14"; transcript_type "protein_coding"; transcript_name "RP11-464H1.6-002"; exon_number 2; exon_id "OTTHUME00001868166.2"; tag "alternative_5_UTR"; tag "RNA_Seq_supported_partial"; protein_id "OTTHUMP00000284255.1";
chr7	havana	UTR	144123176	144123264	.	+	.	gene_id "OTTHUMG00000158003.2"; transcript_id "OTTHUMT00000493076.1"; gene_type "protein_coding"; gene_name "OR2A14"; transcript_type "protein_coding"; transcript_name "RP11-464H1.6-002"; exon_number 1; exon_id "OTTHUME00002398464.1"; tag "alternative_5_UTR"; tag "RNA_Seq_supported_partial"; protein_id "OTTHUMP00000284255.1";
chr7	havana	UTR	144129079	144129112	.	+	.	gene_id "OTTHUMG00000158003.2"; transcript_id "OTTHUMT00000493076.1"; gene_type "protein_coding"; gene_name "OR2A14"; transcript_type "protein_coding"; transcript_name "RP11-464H1.6-002"; exon_number 2; exon_id "OTTHUME00001868166.2"; tag "alternative_5_UTR"; tag "RNA_Seq_supported_partial"; protein_id "OTTHUMP00000284255.1";
chr7	havana	UTR	144130043	144131188	.	+	.	gene_id "OTTHUMG00000158003.2"; transcript_id "OTTHUMT00000493076.1"; gene_type "protein_coding"; gene_name "OR2A14"; transcript_type "protein_coding"; transcript_name "RP11-464H1.6-002"; exon_number 2; exon_id "OTTHUME00001868166.2"; tag "alternative_5_UTR"; tag "RNA_Seq_supported_partial"; protein_id "OTTHUMP00000284255.1";
chr7	havana	exon	144129058	144130069	.	+	.	gene_id "OTTHUMG00000158003.2"; transcript_id "OTTHUMT00000349980.2"; gene_type "protein_coding"; gene_name "OR2A14"; transcript_type "protein_coding"; transcript_name "RP11-464H1.6-001"; exon_number 1; exon_id "OTTHUME00002398463.1"; protein_id "OTTHUMP00000212567.1";
chr7	havana	CDS	144129113	144130042	.	+	0	gene_id "OTTHUMG00000158003.2"; transcript_id "OTTHUMT00000349980.2"; gene_type "protein_coding"; gene_name "OR2A14"; transcript_type "protein_coding"; transcript_name "RP11-464H1.6-001"; exon_number 1; exon_id "OTTHUME00002398463.1"; protein_id "OTTHUMP00000212567.1";
chr7	havana	start_codon	144129113	144129115	.	+	0	gene_id "OTTHUMG00000158003.2"; transcript_id "OTTHUMT00000349980.2"; gene_type "protein_coding"; gene_name "OR2A14"; transcript_type "protein_coding"; transcript_name "RP11-464H1.6-001"; exon_number 1; exon_id "OTTHUME00002398463.1"; protein_id "OTTHUMP00000212567.1";
chr7	havana	stop_codon	144130043	144130045	.	+	0	gene_id "OTTHUMG00000158003.2"; transcript_id "OTTHUMT00000349980.2"; gene_type "protein_coding"; gene_name "OR2A14"; transcript_type "protein_coding"; transcript_name "RP11-464H1.6-001"; exon_number 1; exon_id "OTTHUME00002398463.1"; protein_id "OTTHUMP00000212567.1";
chr7	havana	UTR	144129058	144129112	.	+	.	gene_id "OTTHUMG00000158003.2"; transcript_id "OTTHUMT00000349980.2"; gene_type "protein_coding"; gene_name "OR2A14"; transcript_type "protein_coding"; transcript_name "RP11-464H1.6-001"; exon_number 1; exon_id "OTTHUME00002398463.1"; protein_id "OTTHUMP00000212567.1";
chr7	havana	UTR	144130043	144130069	.	+	.	gene_id "OTTHUMG00000158003.2"; transcript_id "OTTHUMT00000349980.2"; gene_type "protein_coding"; gene_name "OR2A14"; transcript_type "protein_coding"; transcript_name "RP11-464H1.6-001"; exon_number 1; exon_id "OTTHUME00002398463.1"; protein_id "OTTHUMP00000212567.1";
chr7	havana	exon	144142009	144142938	.	+	.	gene_id "OTTHUMG00000154312.1"; transcript_id "OTTHUMT00000334794.1"; gene_type "unprocessed_pseudogene"; gene_name "OR2A13P"; transcript_type "unprocessed_pseudogene"; transcript_name "AC091768.6-001"; exon_number 1; exon_id "OTTHUME00001806493.1";
chr7	havana	exon	144153486	144153569	.	+	.	gene_id "OTTHUMG00000158011.2"; transcript_id "OTTHUMT00000493077.1"; gene_type "transcribed_unprocessed_pseudogene"; gene_name "OR2A3P"; transcript_type "processed_transcript"; transcript_name "RP11-464H1.7-002"; exon_number 1; exon_id "OTTHUME00002398465.1"; tag "RNA_Seq_supported_partial";
chr7	havana	exon	144157214	144158905	.	+	.	gene_id "OTTHUMG00000158011.2"; transcript_id "OTTHUMT00000493077.1"; gene_type "transcribed_unprocessed_pseudogene"; gene_name "OR2A3P"; transcript_type "processed_transcript"; transcript_name "RP11-464H1.7-002"; exon_number 2; exon_id "OTTHUME00001868231.2"; tag "RNA_Seq_supported_partial";
chr7	havana	exon	144157226	144158178	.	+	.	gene_id "OTTHUMG00000158011.2"; transcript_id "OTTHUMT00000349998.2"; gene_type "transcribed_unprocessed_pseudogene"; gene_name "OR2A3P"; transcript_type "transcribed_unprocessed_pseudogene"; transcript_name "RP11-464H1.7-001"; exon_number 1; exon_id "OTTHUME00002398466.1";
chr7	havana	exon	144176740	144177142	.	+	.	gene_id "OTTHUMG00000158012.1"; transcript_id "OTTHUMT00000349999.1"; gene_type "unprocessed_pseudogene"; gene_name "OR2AO1P"; transcript_type "unprocessed_pseudogene"; transcript_name "RP4-798C17.2-001"; exon_number 1; exon_id "OTTHUME00001868232.1";
chr7	havana	exon	144239576	144239605	.	-	.	gene_id "OTTHUMG00000157995.3"; transcript_id "OTTHUMT00000349968.3"; gene_type "protein_coding"; gene_name "OR2A42"; transcript_type "protein_coding"; transcript_name "RP11-703N5.2-001"; exon_number 1; exon_id "OTTHUME00002398467.1"; tag "RNA_Seq_supported_partial"; protein_id "OTTHUMP00000212562.1";
chr7	havana	exon	144238432	144238743	.	-	.	gene_id "OTTHUMG00000157995.3"; transcript_id "OTTHUMT00000349968.3"; gene_type "protein_coding"; gene_name "OR2A42"; transcript_type "protein_coding"; transcript_name "RP11-703N5.2-001"; exon_number 2; exon_id "OTTHUME00002398468.1"; tag "RNA_Seq_supported_partial"; protein_id "OTTHUMP00000212562.1";
chr7	havana	exon	144228244	144232847	.	-	.	gene_id "OTTHUMG00000157995.3"; transcript_id "OTTHUMT00000349968.3"; gene_type "protein_coding"; gene_name "OR2A42"; transcript_type "protein_coding"; transcript_name "RP11-703N5.2-001"; exon_number 3; exon_id "OTTHUME00002371550.2"; tag "RNA_Seq_supported_partial"; protein_id "OTTHUMP00000212562.1";
chr7	havana	CDS	144231914	144232843	.	-	0	gene_id "OTTHUMG00000157995.3"; transcript_id "OTTHUMT00000349968.3"; gene_type "protein_coding"; gene_name "OR2A42"; transcript_type "protein_coding"; transcript_name "RP11-703N5.2-001"; exon_number 3; exon_id "OTTHUME00002371550.2"; tag "RNA_Seq_supported_partial"; protein_id "OTTHUMP00000212562.1";
chr7	havana	start_codon	144232841	144232843	.	-	0	gene_id "OTTHUMG00000157995.3"; transcript_id "OTTHUMT00000349968.3"; gene_type "protein_coding"; gene_name "OR2A42"; transcript_type "protein_coding"; transcript_name "RP11-703N5.2-001"; exon_number 3; exon_id "OTTHUME00002371550.2"; tag "RNA_Seq_supported_partial"; protein_id "OTTHUMP00000212562.1";
chr7	havana	stop_codon	144231911	144231913	.	-	0	gene_id "OTTHUMG00000157995.3"; transcript_id "OTTHUMT00000349968.3"; gene_type "protein_coding"; gene_name "OR2A42"; transcript_type "protein_coding"; transcript_name "RP11-703N5.2-001"; exon_number 3; exon_id "OTTHUME00002371550.2"; tag "RNA_Seq_supported_partial"; protein_id "OTTHUMP00000212562.1";
chr7	havana	UTR	144239576	144239605	.	-	.	gene_id "OTTHUMG00000157995.3"; transcript_id "OTTHUMT00000349968.3"; gene_type "protein_coding"; gene_name "OR2A42"; transcript_type "protein_coding"; transcript_name "RP11-703N5.2-001"; exon_number 1; exon_id "OTTHUME00002398467.1"; tag "RNA_Seq_supported_partial"; protein_id "OTTHUMP00000212562.1";
chr7	havana	UTR	144238432	144238743	.	-	.	gene_id "OTTHUMG00000157995.3"; transcript_id "OTTHUMT00000349968.3"; gene_type "protein_coding"; gene_name "OR2A42"; transcript_type "protein_coding"; transcript_name "RP11-703N5.2-001"; exon_number 2; exon_id "OTTHUME00002398468.1"; tag "RNA_Seq_supported_partial"; protein_id "OTTHUMP00000212562.1";
chr7	havana	UTR	144228244	144231913	.	-	.	gene_id "OTTHUMG00000157995.3"; transcript_id "OTTHUMT00000349968.3"; gene_type "protein_coding"; gene_name "OR2A42"; transcript_type "protein_coding"; transcript_name "RP11-703N5.2-001"; exon_number 3; exon_id "OTTHUME00002371550.2"; tag "RNA_Seq_supported_partial"; protein_id "OTTHUMP00000212562.1";
chr7	havana	UTR	144232844	144232847	.	-	.	gene_id "OTTHUMG00000157995.3"; transcript_id "OTTHUMT00000349968.3"; gene_type "protein_coding"; gene_name "OR2A42"; transcript_type "protein_coding"; transcript_name "RP11-703N5.2-001"; exon_number 3; exon_id "OTTHUME00002371550.2"; tag "RNA_Seq_supported_partial"; protein_id "OTTHUMP00000212562.1";
chr7	havana	exon	144250045	144252957	.	-	.	gene_id "OTTHUMG00000158000.2"; transcript_id "OTTHUMT00000349976.1"; gene_type "transcribed_unprocessed_pseudogene"; gene_name "OR2A20P"; transcript_type "processed_transcript"; transcript_name "RP11-703N5.4-002"; exon_number 1; exon_id "OTTHUME00001868158.1";
chr7	havana	exon	144256181	144256244	.	-	.	gene_id "OTTHUMG00000158000.2"; transcript_id "OTTHUMT00000493078.1"; gene_type "transcribed_unprocessed_pseudogene"; gene_name "OR2A20P"; transcript_type "processed_transcript"; transcript_name "RP11-703N5.4-003"; exon_number 1; exon_id "OTTHUME00002398470.1"; tag "RNA_Seq_supported_partial";
chr7	havana	exon	144255509	144255732	.	-	.	gene_id "OTTHUMG00000158000.2"; transcript_id "OTTHUMT00000493078.1"; gene_type "transcribed_unprocessed_pseudogene"; gene_name "OR2A20P"; transcript_type "processed_transcript"; transcript_name "RP11-703N5.4-003"; exon_number 2; exon_id "OTTHUME00002398469.1"; tag "RNA_Seq_supported_partial";
chr7	havana	exon	144254434	144254696	.	-	.	gene_id "OTTHUMG00000158000.2"; transcript_id "OTTHUMT00000493078.1"; gene_type "transcribed_unprocessed_pseudogene"; gene_name "OR2A20P"; transcript_type "processed_transcript"; transcript_name "RP11-703N5.4-003"; exon_number 3; exon_id "OTTHUME00002398472.1"; tag "RNA_Seq_supported_partial";
chr7	havana	exon	144253533	144253588	.	-	.	gene_id "OTTHUMG00000158000.2"; transcript_id "OTTHUMT00000493078.1"; gene_type "transcribed_unprocessed_pseudogene"; gene_name "OR2A20P"; transcript_type "processed_transcript"; transcript_name "RP11-703N5.4-003"; exon_number 4; exon_id "OTTHUME00002398474.1"; tag "RNA_Seq_supported_partial";
chr7	havana	exon	144250045	144251610	.	-	.	gene_id "OTTHUMG00000158000.2"; transcript_id "OTTHUMT00000493078.1"; gene_type "transcribed_unprocessed_pseudogene"; gene_name "OR2A20P"; transcript_type "processed_transcript"; transcript_name "RP11-703N5.4-003"; exon_number 5; exon_id "OTTHUME00001868163.2"; tag "RNA_Seq_supported_partial";
chr7	havana	exon	144250671	144251603	.	-	.	gene_id "OTTHUMG00000158000.2"; transcript_id "OTTHUMT00000349975.2"; gene_type "transcribed_unprocessed_pseudogene"; gene_name "OR2A20P"; transcript_type "transcribed_unprocessed_pseudogene"; transcript_name "RP11-703N5.4-001"; exon_number 1; exon_id "OTTHUME00002398473.1";
chr7	havana	exon	144256181	144256244	.	-	.	gene_id "OTTHUMG00000158000.2"; transcript_id "OTTHUMT00000493079.1"; gene_type "transcribed_unprocessed_pseudogene"; gene_name "OR2A20P"; transcript_type "processed_transcript"; transcript_name "RP11-703N5.4-004"; exon_number 1; exon_id "OTTHUME00002398470.1";
chr7	havana	exon	144255509	144255732	.	-	.	gene_id "OTTHUMG00000158000.2"; transcript_id "OTTHUMT00000493079.1"; gene_type "transcribed_unprocessed_pseudogene"; gene_name "OR2A20P"; transcript_type "processed_transcript"; transcript_name "RP11-703N5.4-004"; exon_number 2; exon_id "OTTHUME00002398469.1";
chr7	havana	exon	144254604	144254696	.	-	.	gene_id "OTTHUMG00000158000.2"; transcript_id "OTTHUMT00000493079.1"; gene_type "transcribed_unprocessed_pseudogene"; gene_name "OR2A20P"; transcript_type "processed_transcript"; transcript_name "RP11-703N5.4-004"; exon_number 3; exon_id "OTTHUME00002398471.1";
chr7	havana	exon	144253533	144253588	.	-	.	gene_id "OTTHUMG00000158000.2"; transcript_id "OTTHUMT00000493079.1"; gene_type "transcribed_unprocessed_pseudogene"; gene_name "OR2A20P"; transcript_type "processed_transcript"; transcript_name "RP11-703N5.4-004"; exon_number 4; exon_id "OTTHUME00002398474.1";
chr7	havana	exon	144251662	144252492	.	-	.	gene_id "OTTHUMG00000158000.2"; transcript_id "OTTHUMT00000493079.1"; gene_type "transcribed_unprocessed_pseudogene"; gene_name "OR2A20P"; transcript_type "processed_transcript"; transcript_name "RP11-703N5.4-004"; exon_number 5; exon_id "OTTHUME00002398475.1";
chr7	havana	exon	144264701	144264792	.	-	.	gene_id "OTTHUMG00000158002.2"; transcript_id "OTTHUMT00000493086.1"; gene_type "protein_coding"; gene_name "OR2A7"; transcript_type "protein_coding"; transcript_name "RP11-703N5.3-002"; exon_number 1; exon_id "OTTHUME00002398493.1"; tag "alternative_3_UTR"; tag "RNA_Seq_supported_partial"; protein_id "OTTHUMP00000284256.1";
chr7	havana	exon	144257663	144259632	.	-	.	gene_id "OTTHUMG00000158002.2"; transcript_id "OTTHUMT00000493086.1"; gene_type "protein_coding"; gene_name "OR2A7"; transcript_type "protein_coding"; transcript_name "RP11-703N5.3-002"; exon_number 2; exon_id "OTTHUME00001868165.2"; tag "alternative_3_UTR"; tag "RNA_Seq_supported_partial"; protein_id "OTTHUMP00000284256.1";
chr7	havana	CDS	144258699	144259628	.	-	0	gene_id "OTTHUMG00000158002.2"; transcript_id "OTTHUMT00000493086.1"; gene_type "protein_coding"; gene_name "OR2A7"; transcript_type "protein_coding"; transcript_name "RP11-703N5.3-002"; exon_number 2; exon_id "OTTHUME00001868165.2"; tag "alternative_3_UTR"; tag "RNA_Seq_supported_partial"; protein_id "OTTHUMP00000284256.1";
chr7	havana	start_codon	144259626	144259628	.	-	0	gene_id "OTTHUMG00000158002.2"; transcript_id "OTTHUMT00000493086.1"; gene_type "protein_coding"; gene_name "OR2A7"; transcript_type "protein_coding"; transcript_name "RP11-703N5.3-002"; exon_number 2; exon_id "OTTHUME00001868165.2"; tag "alternative_3_UTR"; tag "RNA_Seq_supported_partial"; protein_id "OTTHUMP00000284256.1";
chr7	havana	stop_codon	144258696	144258698	.	-	0	gene_id "OTTHUMG00000158002.2"; transcript_id "OTTHUMT00000493086.1"; gene_type "protein_coding"; gene_name "OR2A7"; transcript_type "protein_coding"; transcript_name "RP11-703N5.3-002"; exon_number 2; exon_id "OTTHUME00001868165.2"; tag "alternative_3_UTR"; tag "RNA_Seq_supported_partial"; protein_id "OTTHUMP00000284256.1";
chr7	havana	UTR	144264701	144264792	.	-	.	gene_id "OTTHUMG00000158002.2"; transcript_id "OTTHUMT00000493086.1"; gene_type "protein_coding"; gene_name "OR2A7"; transcript_type "protein_coding"; transcript_name "RP11-703N5.3-002"; exon_number 1; exon_id "OTTHUME00002398493.1"; tag "alternative_3_UTR"; tag "RNA_Seq_supported_partial"; protein_id "OTTHUMP00000284256.1";
chr7	havana	UTR	144257663	144258698	.	-	.	gene_id "OTTHUMG00000158002.2"; transcript_id "OTTHUMT00000493086.1"; gene_type "protein_coding"; gene_name "OR2A7"; transcript_type "protein_coding"; transcript_name "RP11-703N5.3-002"; exon_number 2; exon_id "OTTHUME00001868165.2"; tag "alternative_3_UTR"; tag "RNA_Seq_supported_partial"; protein_id "OTTHUMP00000284256.1";
chr7	havana	UTR	144259629	144259632	.	-	.	gene_id "OTTHUMG00000158002.2"; transcript_id "OTTHUMT00000493086.1"; gene_type "protein_coding"; gene_name "OR2A7"; transcript_type "protein_coding"; transcript_name "RP11-703N5.3-002"; exon_number 2; exon_id "OTTHUME00001868165.2"; tag "alternative_3_UTR"; tag "RNA_Seq_supported_partial"; protein_id "OTTHUMP00000284256.1";
chr7	havana	exon	144258607	144259722	.	-	.	gene_id "OTTHUMG00000158002.2"; transcript_id "OTTHUMT00000349979.2"; gene_type "protein_coding"; gene_name "OR2A7"; transcript_type "protein_coding"; transcript_name "RP11-703N5.3-001"; exon_number 1; exon_id "OTTHUME00002398494.1"; protein_id "OTTHUMP00000212566.1";
chr7	havana	CDS	144258699	144259628	.	-	0	gene_id "OTTHUMG00000158002.2"; transcript_id "OTTHUMT00000349979.2"; gene_type "protein_coding"; gene_name "OR2A7"; transcript_type "protein_coding"; transcript_name "RP11-703N5.3-001"; exon_number 1; exon_id "OTTHUME00002398494.1"; protein_id "OTTHUMP00000212566.1";
chr7	havana	start_codon	144259626	144259628	.	-	0	gene_id "OTTHUMG00000158002.2"; transcript_id "OTTHUMT00000349979.2"; gene_type "protein_coding"; gene_name "OR2A7"; transcript_type "protein_coding"; transcript_name "RP11-703N5.3-001"; exon_number 1; exon_id "OTTHUME00002398494.1"; protein_id "OTTHUMP00000212566.1";
chr7	havana	stop_codon	144258696	144258698	.	-	0	gene_id "OTTHUMG00000158002.2"; transcript_id "OTTHUMT00000349979.2"; gene_type "protein_coding"; gene_name "OR2A7"; transcript_type "protein_coding"; transcript_name "RP11-703N5.3-001"; exon_number 1; exon_id "OTTHUME00002398494.1"; protein_id "OTTHUMP00000212566.1";
chr7	havana	UTR	144258607	144258698	.	-	.	gene_id "OTTHUMG00000158002.2"; transcript_id "OTTHUMT00000349979.2"; gene_type "protein_coding"; gene_name "OR2A7"; transcript_type "protein_coding"; transcript_name "RP11-703N5.3-001"; exon_number 1; exon_id "OTTHUME00002398494.1"; protein_id "OTTHUMP00000212566.1";
chr7	havana	UTR	144259629	144259722	.	-	.	gene_id "OTTHUMG00000158002.2"; transcript_id "OTTHUMT00000349979.2"; gene_type "protein_coding"; gene_name "OR2A7"; transcript_type "protein_coding"; transcript_name "RP11-703N5.3-001"; exon_number 1; exon_id "OTTHUME00002398494.1"; protein_id "OTTHUMP00000212566.1";
chr7	havana	exon	144294480	144294637	.	+	.	gene_id "OTTHUMG00000157998.2"; transcript_id "OTTHUMT00000349972.1"; gene_type "transcribed_unprocessed_pseudogene"; gene_name "OR2A9P"; transcript_type "processed_transcript"; transcript_name "RP4-545C24.2-002"; exon_number 1; exon_id "OTTHUME00001868152.1";
chr7	havana	exon	144296280	144296542	.	+	.	gene_id "OTTHUMG00000157998.2"; transcript_id "OTTHUMT00000349972.1"; gene_type "transcribed_unprocessed_pseudogene"; gene_name "OR2A9P"; transcript_type "processed_transcript"; transcript_name "RP4-545C24.2-002"; exon_number 2; exon_id "OTTHUME00001868153.1";
chr7	havana	exon	144299366	144300934	.	+	.	gene_id "OTTHUMG00000157998.2"; transcript_id "OTTHUMT00000349972.1"; gene_type "transcribed_unprocessed_pseudogene"; gene_name "OR2A9P"; transcript_type "processed_transcript"; transcript_name "RP4-545C24.2-002"; exon_number 3; exon_id "OTTHUME00001868154.1";
chr7	havana	exon	144296280	144296542	.	+	.	gene_id "OTTHUMG00000157998.2"; transcript_id "OTTHUMT00000493087.1"; gene_type "transcribed_unprocessed_pseudogene"; gene_name "OR2A9P"; transcript_type "processed_transcript"; transcript_name "RP4-545C24.2-004"; exon_number 1; exon_id "OTTHUME00001868153.1"; tag "RNA_Seq_supported_partial";
chr7	havana	exon	144298484	144298680	.	+	.	gene_id "OTTHUMG00000157998.2"; transcript_id "OTTHUMT00000493087.1"; gene_type "transcribed_unprocessed_pseudogene"; gene_name "OR2A9P"; transcript_type "processed_transcript"; transcript_name "RP4-545C24.2-004"; exon_number 2; exon_id "OTTHUME00002398495.1"; tag "RNA_Seq_supported_partial";
chr7	havana	exon	144299366	144300934	.	+	.	gene_id "OTTHUMG00000157998.2"; transcript_id "OTTHUMT00000493087.1"; gene_type "transcribed_unprocessed_pseudogene"; gene_name "OR2A9P"; transcript_type "processed_transcript"; transcript_name "RP4-545C24.2-004"; exon_number 3; exon_id "OTTHUME00001868154.1"; tag "RNA_Seq_supported_partial";
chr7	havana	exon	144298019	144300931	.	+	.	gene_id "OTTHUMG00000157998.2"; transcript_id "OTTHUMT00000349973.1"; gene_type "transcribed_unprocessed_pseudogene"; gene_name "OR2A9P"; transcript_type "processed_transcript"; transcript_name "RP4-545C24.2-003"; exon_number 1; exon_id "OTTHUME00001868151.1";
chr7	havana	exon	144299373	144300305	.	+	.	gene_id "OTTHUMG00000157998.2"; transcript_id "OTTHUMT00000349971.1"; gene_type "transcribed_unprocessed_pseudogene"; gene_name "OR2A9P"; transcript_type "transcribed_unprocessed_pseudogene"; transcript_name "RP4-545C24.2-001"; exon_number 1; exon_id "OTTHUME00001868155.1";
chr7	havana	exon	144312464	144312547	.	+	.	gene_id "OTTHUMG00000158005.3"; transcript_id "OTTHUMT00000349985.3"; gene_type "protein_coding"; gene_name "OR2A1"; transcript_type "protein_coding"; transcript_name "RP11-464H1.8-001"; exon_number 1; exon_id "OTTHUME00002398496.1"; tag "RNA_Seq_supported_partial"; protein_id "OTTHUMP00000212572.1";
chr7	havana	exon	144318121	144322668	.	+	.	gene_id "OTTHUMG00000158005.3"; transcript_id "OTTHUMT00000349985.3"; gene_type "protein_coding"; gene_name "OR2A1"; transcript_type "protein_coding"; transcript_name "RP11-464H1.8-001"; exon_number 2; exon_id "OTTHUME00002371553.2"; tag "RNA_Seq_supported_partial"; protein_id "OTTHUMP00000212572.1";
chr7	havana	CDS	144318125	144319054	.	+	0	gene_id "OTTHUMG00000158005.3"; transcript_id "OTTHUMT00000349985.3"; gene_type "protein_coding"; gene_name "OR2A1"; transcript_type "protein_coding"; transcript_name "RP11-464H1.8-001"; exon_number 2; exon_id "OTTHUME00002371553.2"; tag "RNA_Seq_supported_partial"; protein_id "OTTHUMP00000212572.1";
chr7	havana	start_codon	144318125	144318127	.	+	0	gene_id "OTTHUMG00000158005.3"; transcript_id "OTTHUMT00000349985.3"; gene_type "protein_coding"; gene_name "OR2A1"; transcript_type "protein_coding"; transcript_name "RP11-464H1.8-001"; exon_number 2; exon_id "OTTHUME00002371553.2"; tag "RNA_Seq_supported_partial"; protein_id "OTTHUMP00000212572.1";
chr7	havana	stop_codon	144319055	144319057	.	+	0	gene_id "OTTHUMG00000158005.3"; transcript_id "OTTHUMT00000349985.3"; gene_type "protein_coding"; gene_name "OR2A1"; transcript_type "protein_coding"; transcript_name "RP11-464H1.8-001"; exon_number 2; exon_id "OTTHUME00002371553.2"; tag "RNA_Seq_supported_partial"; protein_id "OTTHUMP00000212572.1";
chr7	havana	UTR	144312464	144312547	.	+	.	gene_id "OTTHUMG00000158005.3"; transcript_id "OTTHUMT00000349985.3"; gene_type "protein_coding"; gene_name "OR2A1"; transcript_type "protein_coding"; transcript_name "RP11-464H1.8-001"; exon_number 1; exon_id "OTTHUME00002398496.1"; tag "RNA_Seq_supported_partial"; protein_id "OTTHUMP00000212572.1";
chr7	havana	UTR	144318121	144318124	.	+	.	gene_id "OTTHUMG00000158005.3"; transcript_id "OTTHUMT00000349985.3"; gene_type "protein_coding"; gene_name "OR2A1"; transcript_type "protein_coding"; transcript_name "RP11-464H1.8-001"; exon_number 2; exon_id "OTTHUME00002371553.2"; tag "RNA_Seq_supported_partial"; protein_id "OTTHUMP00000212572.1";
chr7	havana	UTR	144319055	144322668	.	+	.	gene_id "OTTHUMG00000158005.3"; transcript_id "OTTHUMT00000349985.3"; gene_type "protein_coding"; gene_name "OR2A1"; transcript_type "protein_coding"; transcript_name "RP11-464H1.8-001"; exon_number 2; exon_id "OTTHUME00002371553.2"; tag "RNA_Seq_supported_partial"; protein_id "OTTHUMP00000212572.1";
chr8	havana	exon	166049	167043	.	-	.	gene_id "OTTHUMG00000163908.1"; transcript_id "OTTHUMT00000376340.1"; gene_type "protein_coding"; gene_name "OR4F21"; transcript_type "protein_coding"; transcript_name "RP11-585F1.4-001"; exon_number 1; exon_id "OTTHUME00001966940.1"; protein_id "OTTHUMP00000225359.1";
chr8	havana	CDS	166089	167024	.	-	0	gene_id "OTTHUMG00000163908.1"; transcript_id "OTTHUMT00000376340.1"; gene_type "protein_coding"; gene_name "OR4F21"; transcript_type "protein_coding"; transcript_name "RP11-585F1.4-001"; exon_number 1; exon_id "OTTHUME00001966940.1"; protein_id "OTTHUMP00000225359.1";
chr8	havana	start_codon	167022	167024	.	-	0	gene_id "OTTHUMG00000163908.1"; transcript_id "OTTHUMT00000376340.1"; gene_type "protein_coding"; gene_name "OR4F21"; transcript_type "protein_coding"; transcript_name "RP11-585F1.4-001"; exon_number 1; exon_id "OTTHUME00001966940.1"; protein_id "OTTHUMP00000225359.1";
chr8	havana	stop_codon	166086	166088	.	-	0	gene_id "OTTHUMG00000163908.1"; transcript_id "OTTHUMT00000376340.1"; gene_type "protein_coding"; gene_name "OR4F21"; transcript_type "protein_coding"; transcript_name "RP11-585F1.4-001"; exon_number 1; exon_id "OTTHUME00001966940.1"; protein_id "OTTHUMP00000225359.1";
chr8	havana	UTR	166049	166088	.	-	.	gene_id "OTTHUMG00000163908.1"; transcript_id "OTTHUMT00000376340.1"; gene_type "protein_coding"; gene_name "OR4F21"; transcript_type "protein_coding"; transcript_name "RP11-585F1.4-001"; exon_number 1; exon_id "OTTHUME00001966940.1"; protein_id "OTTHUMP00000225359.1";
chr8	havana	UTR	167025	167043	.	-	.	gene_id "OTTHUMG00000163908.1"; transcript_id "OTTHUMT00000376340.1"; gene_type "protein_coding"; gene_name "OR4F21"; transcript_type "protein_coding"; transcript_name "RP11-585F1.4-001"; exon_number 1; exon_id "OTTHUME00001966940.1"; protein_id "OTTHUMP00000225359.1";
chr8	havana	exon	7246726	7247571	.	-	.	gene_id "OTTHUMG00000150380.1"; transcript_id "OTTHUMT00000317897.1"; gene_type "unprocessed_pseudogene"; gene_name "OR7E125P"; transcript_type "unprocessed_pseudogene"; transcript_name "AF228730.3-001"; exon_number 1; exon_id "OTTHUME00001739169.1";
chr8	havana	exon	7592006	7592916	.	+	.	gene_id "OTTHUMG00000150579.1"; transcript_id "OTTHUMT00000318958.1"; gene_type "unprocessed_pseudogene"; gene_name "OR7E157P"; transcript_type "unprocessed_pseudogene"; transcript_name "AC134684.8-001"; exon_number 1; exon_id "OTTHUME00001746065.1";
chr8	havana	exon	7705182	7706113	.	-	.	gene_id "OTTHUMG00000165389.1"; transcript_id "OTTHUMT00000383786.1"; gene_type "unprocessed_pseudogene"; gene_name "OR7E154P"; transcript_type "unprocessed_pseudogene"; transcript_name "AC084121.15-001"; exon_number 1; exon_id "OTTHUME00001994870.1";
chr8	havana	exon	8039978	8040953	.	+	.	gene_id "OTTHUMG00000165410.1"; transcript_id "OTTHUMT00000383880.1"; gene_type "unprocessed_pseudogene"; gene_name "OR7E96P"; transcript_type "unprocessed_pseudogene"; transcript_name "RP11-52B19.11-001"; exon_number 1; exon_id "OTTHUME00001995191.1";
chr8	havana	exon	11919900	11920809	.	-	.	gene_id "OTTHUMG00000165308.1"; transcript_id "OTTHUMT00000383401.1"; gene_type "unprocessed_pseudogene"; gene_name "OR7E158P"; transcript_type "unprocessed_pseudogene"; transcript_name "RP11-481A20.6-001"; exon_number 1; exon_id "OTTHUME00001993486.1";
chr8	havana	exon	11928597	11929563	.	-	.	gene_id "OTTHUMG00000165472.2"; transcript_id "OTTHUMT00000383402.1"; gene_type "transcribed_unprocessed_pseudogene"; gene_name "OR7E161P"; transcript_type "transcribed_unprocessed_pseudogene"; transcript_name "RP11-481A20.5-001"; exon_number 1; exon_id "OTTHUME00001993487.1";
chr8	havana	exon	11933124	11933203	.	-	.	gene_id "OTTHUMG00000165472.2"; transcript_id "OTTHUMT00000493110.1"; gene_type "transcribed_unprocessed_pseudogene"; gene_name "OR7E161P"; transcript_type "processed_transcript"; transcript_name "RP11-481A20.5-002"; exon_number 1; exon_id "OTTHUME00002398553.1"; tag "RNA_Seq_supported_partial";
chr8	havana	exon	11928597	11929549	.	-	.	gene_id "OTTHUMG00000165472.2"; transcript_id "OTTHUMT00000493110.1"; gene_type "transcribed_unprocessed_pseudogene"; gene_name "OR7E161P"; transcript_type "processed_transcript"; transcript_name "RP11-481A20.5-002"; exon_number 2; exon_id "OTTHUME00002398554.1"; tag "RNA_Seq_supported_partial";
chr8	havana	exon	12033646	12034612	.	-	.	gene_id "OTTHUMG00000165315.1"; transcript_id "OTTHUMT00000383409.1"; gene_type "unprocessed_pseudogene"; gene_name "OR7E160P"; transcript_type "unprocessed_pseudogene"; transcript_name "RP11-481A20.7-001"; exon_number 1; exon_id "OTTHUME00001993497.1";
chr8	havana	exon	12684154	12685153	.	-	.	gene_id "OTTHUMG00000165467.1"; transcript_id "OTTHUMT00000384254.1"; gene_type "unprocessed_pseudogene"; gene_name "OR7E8P"; transcript_type "unprocessed_pseudogene"; transcript_name "RP11-303G3.4-001"; exon_number 1; exon_id "OTTHUME00001996473.1";
chr8	havana	exon	12696307	12697273	.	-	.	gene_id "OTTHUMG00000165468.1"; transcript_id "OTTHUMT00000384255.1"; gene_type "unprocessed_pseudogene"; gene_name "OR7E15P"; transcript_type "unprocessed_pseudogene"; transcript_name "RP11-303G3.3-001"; exon_number 1; exon_id "OTTHUME00001996474.1";
chr8	havana	exon	12703066	12704056	.	-	.	gene_id "OTTHUMG00000165469.1"; transcript_id "OTTHUMT00000384256.1"; gene_type "unprocessed_pseudogene"; gene_name "OR7E10P"; transcript_type "unprocessed_pseudogene"; transcript_name "RP11-303G3.5-001"; exon_number 1; exon_id "OTTHUME00001996475.1";
chr8	havana	exon	21797460	21797759	.	+	.	gene_id "OTTHUMG00000185882.1"; transcript_id "OTTHUMT00000471611.1"; gene_type "unprocessed_pseudogene"; gene_name "OR6R2P"; transcript_type "unprocessed_pseudogene"; transcript_name "RP11-640H15.1-001"; exon_number 1; exon_id "OTTHUME00002303803.1";
chr9	havana	exon	35859055	35859980	.	-	.	gene_id "OTTHUMG00000019877.2"; transcript_id "OTTHUMT00000052374.2"; gene_type "unitary_pseudogene"; gene_name "OR13E1P"; transcript_type "unitary_pseudogene"; transcript_name "RP11-112J3.14-001"; exon_number 1; exon_id "OTTHUME00000227426.2";
chr9	havana	exon	35869263	35870601	.	-	.	gene_id "OTTHUMG00000019879.1"; transcript_id "OTTHUMT00000052381.1"; gene_type "protein_coding"; gene_name "OR13J1"; transcript_type "protein_coding"; transcript_name "RP11-112J3.12-001"; exon_number 1; exon_id "OTTHUME00000227452.1"; protein_id "OTTHUMP00000021360.1";
chr9	havana	CDS	35869466	35870401	.	-	0	gene_id "OTTHUMG00000019879.1"; transcript_id "OTTHUMT00000052381.1"; gene_type "protein_coding"; gene_name "OR13J1"; transcript_type "protein_coding"; transcript_name "RP11-112J3.12-001"; exon_number 1; exon_id "OTTHUME00000227452.1"; protein_id "OTTHUMP00000021360.1";
chr9	havana	start_codon	35870399	35870401	.	-	0	gene_id "OTTHUMG00000019879.1"; transcript_id "OTTHUMT00000052381.1"; gene_type "protein_coding"; gene_name "OR13J1"; transcript_type "protein_coding"; transcript_name "RP11-112J3.12-001"; exon_number 1; exon_id "OTTHUME00000227452.1"; protein_id "OTTHUMP00000021360.1";
chr9	havana	stop_codon	35869463	35869465	.	-	0	gene_id "OTTHUMG00000019879.1"; transcript_id "OTTHUMT00000052381.1"; gene_type "protein_coding"; gene_name "OR13J1"; transcript_type "protein_coding"; transcript_name "RP11-112J3.12-001"; exon_number 1; exon_id "OTTHUME00000227452.1"; protein_id "OTTHUMP00000021360.1";
chr9	havana	UTR	35869263	35869465	.	-	.	gene_id "OTTHUMG00000019879.1"; transcript_id "OTTHUMT00000052381.1"; gene_type "protein_coding"; gene_name "OR13J1"; transcript_type "protein_coding"; transcript_name "RP11-112J3.12-001"; exon_number 1; exon_id "OTTHUME00000227452.1"; protein_id "OTTHUMP00000021360.1";
chr9	havana	UTR	35870402	35870601	.	-	.	gene_id "OTTHUMG00000019879.1"; transcript_id "OTTHUMT00000052381.1"; gene_type "protein_coding"; gene_name "OR13J1"; transcript_type "protein_coding"; transcript_name "RP11-112J3.12-001"; exon_number 1; exon_id "OTTHUME00000227452.1"; protein_id "OTTHUMP00000021360.1";
chr9	havana	exon	35957108	35958154	.	-	.	gene_id "OTTHUMG00000019891.2"; transcript_id "OTTHUMT00000052400.2"; gene_type "protein_coding"; gene_name "OR2S2"; transcript_type "protein_coding"; transcript_name "RP11-327L3.2-001"; exon_number 1; exon_id "OTTHUME00000227499.2"; protein_id "OTTHUMP00000021364.2";
chr9	havana	CDS	35957142	35958098	.	-	0	gene_id "OTTHUMG00000019891.2"; transcript_id "OTTHUMT00000052400.2"; gene_type "protein_coding"; gene_name "OR2S2"; transcript_type "protein_coding"; transcript_name "RP11-327L3.2-001"; exon_number 1; exon_id "OTTHUME00000227499.2"; protein_id "OTTHUMP00000021364.2";
chr9	havana	start_codon	35958096	35958098	.	-	0	gene_id "OTTHUMG00000019891.2"; transcript_id "OTTHUMT00000052400.2"; gene_type "protein_coding"; gene_name "OR2S2"; transcript_type "protein_coding"; transcript_name "RP11-327L3.2-001"; exon_number 1; exon_id "OTTHUME00000227499.2"; protein_id "OTTHUMP00000021364.2";
chr9	havana	stop_codon	35957139	35957141	.	-	0	gene_id "OTTHUMG00000019891.2"; transcript_id "OTTHUMT00000052400.2"; gene_type "protein_coding"; gene_name "OR2S2"; transcript_type "protein_coding"; transcript_name "RP11-327L3.2-001"; exon_number 1; exon_id "OTTHUME00000227499.2"; protein_id "OTTHUMP00000021364.2";
chr9	havana	UTR	35957108	35957141	.	-	.	gene_id "OTTHUMG00000019891.2"; transcript_id "OTTHUMT00000052400.2"; gene_type "protein_coding"; gene_name "OR2S2"; transcript_type "protein_coding"; transcript_name "RP11-327L3.2-001"; exon_number 1; exon_id "OTTHUME00000227499.2"; protein_id "OTTHUMP00000021364.2";
chr9	havana	UTR	35958099	35958154	.	-	.	gene_id "OTTHUMG00000019891.2"; transcript_id "OTTHUMT00000052400.2"; gene_type "protein_coding"; gene_name "OR2S2"; transcript_type "protein_coding"; transcript_name "RP11-327L3.2-001"; exon_number 1; exon_id "OTTHUME00000227499.2"; protein_id "OTTHUMP00000021364.2";
chr9	havana	exon	35962195	35962379	.	+	.	gene_id "OTTHUMG00000019894.2"; transcript_id "OTTHUMT00000499344.1"; gene_type "transcribed_unprocessed_pseudogene"; gene_name "OR2S1P"; transcript_type "processed_transcript"; transcript_name "RP11-113A10.3-002"; exon_number 1; exon_id "OTTHUME00002421944.1";
chr9	havana	exon	35962648	35962734	.	+	.	gene_id "OTTHUMG00000019894.2"; transcript_id "OTTHUMT00000499344.1"; gene_type "transcribed_unprocessed_pseudogene"; gene_name "OR2S1P"; transcript_type "processed_transcript"; transcript_name "RP11-113A10.3-002"; exon_number 2; exon_id "OTTHUME00002421942.1";
chr9	havana	exon	36013037	36014623	.	+	.	gene_id "OTTHUMG00000019894.2"; transcript_id "OTTHUMT00000499344.1"; gene_type "transcribed_unprocessed_pseudogene"; gene_name "OR2S1P"; transcript_type "processed_transcript"; transcript_name "RP11-113A10.3-002"; exon_number 3; exon_id "OTTHUME00002421943.1";
chr9	havana	exon	36013184	36014133	.	+	.	gene_id "OTTHUMG00000019894.2"; transcript_id "OTTHUMT00000052403.1"; gene_type "transcribed_unprocessed_pseudogene"; gene_name "OR2S1P"; transcript_type "transcribed_unprocessed_pseudogene"; transcript_name "RP11-113A10.3-001"; exon_number 1; exon_id "OTTHUME00000227502.1";
chr9	havana	exon	35991336	35992285	.	-	.	gene_id "OTTHUMG00000019892.1"; transcript_id "OTTHUMT00000052401.1"; gene_type "unprocessed_pseudogene"; gene_name "OR13C6P"; transcript_type "unprocessed_pseudogene"; transcript_name "RP11-113A10.1-001"; exon_number 1; exon_id "OTTHUME00000227500.1";
chr9	havana	exon	36002909	36003867	.	-	.	gene_id "OTTHUMG00000019893.3"; transcript_id "OTTHUMT00000052402.3"; gene_type "polymorphic_pseudogene"; gene_name "OR13C7P"; transcript_type "polymorphic_pseudogene"; transcript_name "RP11-113A10.2-001"; exon_number 1; exon_id "OTTHUME00002361167.1"; protein_id "OTTHUMP00000273944.1";
chr9	havana	CDS	36002909	36003867	.	-	0	gene_id "OTTHUMG00000019893.3"; transcript_id "OTTHUMT00000052402.3"; gene_type "polymorphic_pseudogene"; gene_name "OR13C7P"; transcript_type "polymorphic_pseudogene"; transcript_name "RP11-113A10.2-001"; exon_number 1; exon_id "OTTHUME00002361167.1"; protein_id "OTTHUMP00000273944.1";
chr9	havana	start_codon	36003865	36003867	.	-	0	gene_id "OTTHUMG00000019893.3"; transcript_id "OTTHUMT00000052402.3"; gene_type "polymorphic_pseudogene"; gene_name "OR13C7P"; transcript_type "polymorphic_pseudogene"; transcript_name "RP11-113A10.2-001"; exon_number 1; exon_id "OTTHUME00002361167.1"; protein_id "OTTHUMP00000273944.1";
chr9	havana	exon	36021692	36022113	.	+	.	gene_id "OTTHUMG00000019895.1"; transcript_id "OTTHUMT00000052404.1"; gene_type "unprocessed_pseudogene"; gene_name "OR2AM1P"; transcript_type "unprocessed_pseudogene"; transcript_name "RP11-113A10.5-001"; exon_number 1; exon_id "OTTHUME00000227503.1";
chr9	havana	exon	90216039	90216924	.	+	.	gene_id "OTTHUMG00000020192.2"; transcript_id "OTTHUMT00000053007.2"; gene_type "unprocessed_pseudogene"; gene_name "OR7E31P"; transcript_type "unprocessed_pseudogene"; transcript_name "RP11-389K14.1-001"; exon_number 1; exon_id "OTTHUME00000229932.2";
chr9	havana	exon	90232185	90233141	.	+	.	gene_id "OTTHUMG00000020193.1"; transcript_id "OTTHUMT00000053008.1"; gene_type "unprocessed_pseudogene"; gene_name "OR7E116P"; transcript_type "unprocessed_pseudogene"; transcript_name "RP11-389K14.2-001"; exon_number 1; exon_id "OTTHUME00000229933.1";
chr9	havana	exon	90742526	90743380	.	-	.	gene_id "OTTHUMG00000020198.1"; transcript_id "OTTHUMT00000053016.1"; gene_type "unprocessed_pseudogene"; gene_name "OR7E109P"; transcript_type "unprocessed_pseudogene"; transcript_name "RP11-61N16.1-001"; exon_number 1; exon_id "OTTHUME00000229954.1";
chr9	havana	exon	90751240	90752230	.	-	.	gene_id "OTTHUMG00000184640.1"; transcript_id "OTTHUMT00000469013.1"; gene_type "unprocessed_pseudogene"; gene_name "OR7E108P"; transcript_type "unprocessed_pseudogene"; transcript_name "RP11-61N16.2-001"; exon_number 1; exon_id "OTTHUME00002296075.1";
chr9	havana	exon	104504263	104505222	.	+	.	gene_id "OTTHUMG00000020404.2"; transcript_id "OTTHUMT00000053475.2"; gene_type "protein_coding"; gene_name "OR13F1"; transcript_type "protein_coding"; transcript_name "RP11-317C20.1-001"; exon_number 1; exon_id "OTTHUME00002361244.1"; protein_id "OTTHUMP00000021822.1";
chr9	havana	CDS	104504263	104505219	.	+	0	gene_id "OTTHUMG00000020404.2"; transcript_id "OTTHUMT00000053475.2"; gene_type "protein_coding"; gene_name "OR13F1"; transcript_type "protein_coding"; transcript_name "RP11-317C20.1-001"; exon_number 1; exon_id "OTTHUME00002361244.1"; protein_id "OTTHUMP00000021822.1";
chr9	havana	start_codon	104504263	104504265	.	+	0	gene_id "OTTHUMG00000020404.2"; transcript_id "OTTHUMT00000053475.2"; gene_type "protein_coding"; gene_name "OR13F1"; transcript_type "protein_coding"; transcript_name "RP11-317C20.1-001"; exon_number 1; exon_id "OTTHUME00002361244.1"; protein_id "OTTHUMP00000021822.1";
chr9	havana	stop_codon	104505220	104505222	.	+	0	gene_id "OTTHUMG00000020404.2"; transcript_id "OTTHUMT00000053475.2"; gene_type "protein_coding"; gene_name "OR13F1"; transcript_type "protein_coding"; transcript_name "RP11-317C20.1-001"; exon_number 1; exon_id "OTTHUME00002361244.1"; protein_id "OTTHUMP00000021822.1";
chr9	havana	UTR	104505220	104505222	.	+	.	gene_id "OTTHUMG00000020404.2"; transcript_id "OTTHUMT00000053475.2"; gene_type "protein_coding"; gene_name "OR13F1"; transcript_type "protein_coding"; transcript_name "RP11-317C20.1-001"; exon_number 1; exon_id "OTTHUME00002361244.1"; protein_id "OTTHUMP00000021822.1";
chr9	havana	exon	104526253	104527209	.	-	.	gene_id "OTTHUMG00000020407.2"; transcript_id "OTTHUMT00000053478.2"; gene_type "protein_coding"; gene_name "OR13C4"; transcript_type "protein_coding"; transcript_name "RP11-317C20.4-001"; exon_number 1; exon_id "OTTHUME00002361245.1"; protein_id "OTTHUMP00000021824.1";
chr9	havana	CDS	104526256	104527209	.	-	0	gene_id "OTTHUMG00000020407.2"; transcript_id "OTTHUMT00000053478.2"; gene_type "protein_coding"; gene_name "OR13C4"; transcript_type "protein_coding"; transcript_name "RP11-317C20.4-001"; exon_number 1; exon_id "OTTHUME00002361245.1"; protein_id "OTTHUMP00000021824.1";
chr9	havana	start_codon	104527207	104527209	.	-	0	gene_id "OTTHUMG00000020407.2"; transcript_id "OTTHUMT00000053478.2"; gene_type "protein_coding"; gene_name "OR13C4"; transcript_type "protein_coding"; transcript_name "RP11-317C20.4-001"; exon_number 1; exon_id "OTTHUME00002361245.1"; protein_id "OTTHUMP00000021824.1";
chr9	havana	stop_codon	104526253	104526255	.	-	0	gene_id "OTTHUMG00000020407.2"; transcript_id "OTTHUMT00000053478.2"; gene_type "protein_coding"; gene_name "OR13C4"; transcript_type "protein_coding"; transcript_name "RP11-317C20.4-001"; exon_number 1; exon_id "OTTHUME00002361245.1"; protein_id "OTTHUMP00000021824.1";
chr9	havana	UTR	104526253	104526255	.	-	.	gene_id "OTTHUMG00000020407.2"; transcript_id "OTTHUMT00000053478.2"; gene_type "protein_coding"; gene_name "OR13C4"; transcript_type "protein_coding"; transcript_name "RP11-317C20.4-001"; exon_number 1; exon_id "OTTHUME00002361245.1"; protein_id "OTTHUMP00000021824.1";
chr9	havana	exon	104535749	104536856	.	-	.	gene_id "OTTHUMG00000020406.3"; transcript_id "OTTHUMT00000053477.3"; gene_type "protein_coding"; gene_name "OR13C3"; transcript_type "protein_coding"; transcript_name "RP11-317C20.3-001"; exon_number 1; exon_id "OTTHUME00000231823.2"; protein_id "OTTHUMP00000021823.3";
chr9	havana	CDS	104535773	104536723	.	-	0	gene_id "OTTHUMG00000020406.3"; transcript_id "OTTHUMT00000053477.3"; gene_type "protein_coding"; gene_name "OR13C3"; transcript_type "protein_coding"; transcript_name "RP11-317C20.3-001"; exon_number 1; exon_id "OTTHUME00000231823.2"; protein_id "OTTHUMP00000021823.3";
chr9	havana	start_codon	104536721	104536723	.	-	0	gene_id "OTTHUMG00000020406.3"; transcript_id "OTTHUMT00000053477.3"; gene_type "protein_coding"; gene_name "OR13C3"; transcript_type "protein_coding"; transcript_name "RP11-317C20.3-001"; exon_number 1; exon_id "OTTHUME00000231823.2"; protein_id "OTTHUMP00000021823.3";
chr9	havana	stop_codon	104535770	104535772	.	-	0	gene_id "OTTHUMG00000020406.3"; transcript_id "OTTHUMT00000053477.3"; gene_type "protein_coding"; gene_name "OR13C3"; transcript_type "protein_coding"; transcript_name "RP11-317C20.3-001"; exon_number 1; exon_id "OTTHUME00000231823.2"; protein_id "OTTHUMP00000021823.3";
chr9	havana	UTR	104535749	104535772	.	-	.	gene_id "OTTHUMG00000020406.3"; transcript_id "OTTHUMT00000053477.3"; gene_type "protein_coding"; gene_name "OR13C3"; transcript_type "protein_coding"; transcript_name "RP11-317C20.3-001"; exon_number 1; exon_id "OTTHUME00000231823.2"; protein_id "OTTHUMP00000021823.3";
chr9	havana	UTR	104536724	104536856	.	-	.	gene_id "OTTHUMG00000020406.3"; transcript_id "OTTHUMT00000053477.3"; gene_type "protein_coding"; gene_name "OR13C3"; transcript_type "protein_coding"; transcript_name "RP11-317C20.3-001"; exon_number 1; exon_id "OTTHUME00000231823.2"; protein_id "OTTHUMP00000021823.3";
chr9	havana	exon	104569168	104570130	.	+	.	gene_id "OTTHUMG00000020409.2"; transcript_id "OTTHUMT00000053480.2"; gene_type "protein_coding"; gene_name "OR13C8"; transcript_type "protein_coding"; transcript_name "RP11-317C20.7-001"; exon_number 1; exon_id "OTTHUME00002361247.1"; protein_id "OTTHUMP00000021826.1";
chr9	havana	CDS	104569168	104570127	.	+	0	gene_id "OTTHUMG00000020409.2"; transcript_id "OTTHUMT00000053480.2"; gene_type "protein_coding"; gene_name "OR13C8"; transcript_type "protein_coding"; transcript_name "RP11-317C20.7-001"; exon_number 1; exon_id "OTTHUME00002361247.1"; protein_id "OTTHUMP00000021826.1";
chr9	havana	start_codon	104569168	104569170	.	+	0	gene_id "OTTHUMG00000020409.2"; transcript_id "OTTHUMT00000053480.2"; gene_type "protein_coding"; gene_name "OR13C8"; transcript_type "protein_coding"; transcript_name "RP11-317C20.7-001"; exon_number 1; exon_id "OTTHUME00002361247.1"; protein_id "OTTHUMP00000021826.1";
chr9	havana	stop_codon	104570128	104570130	.	+	0	gene_id "OTTHUMG00000020409.2"; transcript_id "OTTHUMT00000053480.2"; gene_type "protein_coding"; gene_name "OR13C8"; transcript_type "protein_coding"; transcript_name "RP11-317C20.7-001"; exon_number 1; exon_id "OTTHUME00002361247.1"; protein_id "OTTHUMP00000021826.1";
chr9	havana	UTR	104570128	104570130	.	+	.	gene_id "OTTHUMG00000020409.2"; transcript_id "OTTHUMT00000053480.2"; gene_type "protein_coding"; gene_name "OR13C8"; transcript_type "protein_coding"; transcript_name "RP11-317C20.7-001"; exon_number 1; exon_id "OTTHUME00002361247.1"; protein_id "OTTHUMP00000021826.1";
chr9	havana	exon	104590044	104590950	.	+	.	gene_id "OTTHUMG00000020405.1"; transcript_id "OTTHUMT00000053476.1"; gene_type "unprocessed_pseudogene"; gene_name "OR13D2P"; transcript_type "unprocessed_pseudogene"; transcript_name "RP11-317C20.5-001"; exon_number 1; exon_id "OTTHUME00000231822.1";
chr9	havana	exon	104598457	104599413	.	-	.	gene_id "OTTHUMG00000020408.3"; transcript_id "OTTHUMT00000053479.3"; gene_type "protein_coding"; gene_name "OR13C5"; transcript_type "protein_coding"; transcript_name "RP11-317C20.6-001"; exon_number 1; exon_id "OTTHUME00002361246.1"; protein_id "OTTHUMP00000021825.1";
chr9	havana	CDS	104598460	104599413	.	-	0	gene_id "OTTHUMG00000020408.3"; transcript_id "OTTHUMT00000053479.3"; gene_type "protein_coding"; gene_name "OR13C5"; transcript_type "protein_coding"; transcript_name "RP11-317C20.6-001"; exon_number 1; exon_id "OTTHUME00002361246.1"; protein_id "OTTHUMP00000021825.1";
chr9	havana	start_codon	104599411	104599413	.	-	0	gene_id "OTTHUMG00000020408.3"; transcript_id "OTTHUMT00000053479.3"; gene_type "protein_coding"; gene_name "OR13C5"; transcript_type "protein_coding"; transcript_name "RP11-317C20.6-001"; exon_number 1; exon_id "OTTHUME00002361246.1"; protein_id "OTTHUMP00000021825.1";
chr9	havana	stop_codon	104598457	104598459	.	-	0	gene_id "OTTHUMG00000020408.3"; transcript_id "OTTHUMT00000053479.3"; gene_type "protein_coding"; gene_name "OR13C5"; transcript_type "protein_coding"; transcript_name "RP11-317C20.6-001"; exon_number 1; exon_id "OTTHUME00002361246.1"; protein_id "OTTHUMP00000021825.1";
chr9	havana	UTR	104598457	104598459	.	-	.	gene_id "OTTHUMG00000020408.3"; transcript_id "OTTHUMT00000053479.3"; gene_type "protein_coding"; gene_name "OR13C5"; transcript_type "protein_coding"; transcript_name "RP11-317C20.6-001"; exon_number 1; exon_id "OTTHUME00002361246.1"; protein_id "OTTHUMP00000021825.1";
chr9	havana	exon	104604671	104605627	.	-	.	gene_id "OTTHUMG00000020415.3"; transcript_id "OTTHUMT00000053489.3"; gene_type "protein_coding"; gene_name "OR13C2"; transcript_type "protein_coding"; transcript_name "RP11-413C10.2-001"; exon_number 1; exon_id "OTTHUME00002361249.1"; protein_id "OTTHUMP00000021831.1";
chr9	havana	CDS	104604674	104605627	.	-	0	gene_id "OTTHUMG00000020415.3"; transcript_id "OTTHUMT00000053489.3"; gene_type "protein_coding"; gene_name "OR13C2"; transcript_type "protein_coding"; transcript_name "RP11-413C10.2-001"; exon_number 1; exon_id "OTTHUME00002361249.1"; protein_id "OTTHUMP00000021831.1";
chr9	havana	start_codon	104605625	104605627	.	-	0	gene_id "OTTHUMG00000020415.3"; transcript_id "OTTHUMT00000053489.3"; gene_type "protein_coding"; gene_name "OR13C2"; transcript_type "protein_coding"; transcript_name "RP11-413C10.2-001"; exon_number 1; exon_id "OTTHUME00002361249.1"; protein_id "OTTHUMP00000021831.1";
chr9	havana	stop_codon	104604671	104604673	.	-	0	gene_id "OTTHUMG00000020415.3"; transcript_id "OTTHUMT00000053489.3"; gene_type "protein_coding"; gene_name "OR13C2"; transcript_type "protein_coding"; transcript_name "RP11-413C10.2-001"; exon_number 1; exon_id "OTTHUME00002361249.1"; protein_id "OTTHUMP00000021831.1";
chr9	havana	UTR	104604671	104604673	.	-	.	gene_id "OTTHUMG00000020415.3"; transcript_id "OTTHUMT00000053489.3"; gene_type "protein_coding"; gene_name "OR13C2"; transcript_type "protein_coding"; transcript_name "RP11-413C10.2-001"; exon_number 1; exon_id "OTTHUME00002361249.1"; protein_id "OTTHUMP00000021831.1";
chr9	havana	exon	104617248	104618204	.	-	.	gene_id "OTTHUMG00000020416.2"; transcript_id "OTTHUMT00000053490.2"; gene_type "protein_coding"; gene_name "OR13C9"; transcript_type "protein_coding"; transcript_name "RP11-413C10.9-001"; exon_number 1; exon_id "OTTHUME00002361250.1"; protein_id "OTTHUMP00000021832.1";
chr9	havana	CDS	104617251	104618204	.	-	0	gene_id "OTTHUMG00000020416.2"; transcript_id "OTTHUMT00000053490.2"; gene_type "protein_coding"; gene_name "OR13C9"; transcript_type "protein_coding"; transcript_name "RP11-413C10.9-001"; exon_number 1; exon_id "OTTHUME00002361250.1"; protein_id "OTTHUMP00000021832.1";
chr9	havana	start_codon	104618202	104618204	.	-	0	gene_id "OTTHUMG00000020416.2"; transcript_id "OTTHUMT00000053490.2"; gene_type "protein_coding"; gene_name "OR13C9"; transcript_type "protein_coding"; transcript_name "RP11-413C10.9-001"; exon_number 1; exon_id "OTTHUME00002361250.1"; protein_id "OTTHUMP00000021832.1";
chr9	havana	stop_codon	104617248	104617250	.	-	0	gene_id "OTTHUMG00000020416.2"; transcript_id "OTTHUMT00000053490.2"; gene_type "protein_coding"; gene_name "OR13C9"; transcript_type "protein_coding"; transcript_name "RP11-413C10.9-001"; exon_number 1; exon_id "OTTHUME00002361250.1"; protein_id "OTTHUMP00000021832.1";
chr9	havana	UTR	104617248	104617250	.	-	.	gene_id "OTTHUMG00000020416.2"; transcript_id "OTTHUMT00000053490.2"; gene_type "protein_coding"; gene_name "OR13C9"; transcript_type "protein_coding"; transcript_name "RP11-413C10.9-001"; exon_number 1; exon_id "OTTHUME00002361250.1"; protein_id "OTTHUMP00000021832.1";
chr9	havana	exon	104629754	104631017	.	+	.	gene_id "OTTHUMG00000020410.2"; transcript_id "OTTHUMT00000471667.1"; gene_type "unprocessed_pseudogene"; gene_name "OR13I1P"; transcript_type "unprocessed_pseudogene"; transcript_name "RP11-413C10.10-001"; exon_number 1; exon_id "OTTHUME00002303937.1";
chr9	havana	exon	104658612	104659055	.	-	.	gene_id "OTTHUMG00000185902.2"; transcript_id "OTTHUMT00000493176.1"; gene_type "transcribed_unprocessed_pseudogene"; gene_name "OR13C1P"; transcript_type "processed_transcript"; transcript_name "RP11-413C10.4-002"; exon_number 1; exon_id "OTTHUME00002398695.1"; tag "RNA_Seq_supported_partial";
chr9	havana	exon	104655363	104657837	.	-	.	gene_id "OTTHUMG00000185902.2"; transcript_id "OTTHUMT00000493176.1"; gene_type "transcribed_unprocessed_pseudogene"; gene_name "OR13C1P"; transcript_type "processed_transcript"; transcript_name "RP11-413C10.4-002"; exon_number 2; exon_id "OTTHUME00000231827.3"; tag "RNA_Seq_supported_partial";
chr9	havana	exon	104656754	104657716	.	-	.	gene_id "OTTHUMG00000185902.2"; transcript_id "OTTHUMT00000053481.3"; gene_type "transcribed_unprocessed_pseudogene"; gene_name "OR13C1P"; transcript_type "transcribed_unprocessed_pseudogene"; transcript_name "RP11-413C10.4-001"; exon_number 1; exon_id "OTTHUME00002398696.1";
chr9	havana	exon	104694518	104695462	.	+	.	gene_id "OTTHUMG00000020412.3"; transcript_id "OTTHUMT00000053483.3"; gene_type "protein_coding"; gene_name "OR13D1"; transcript_type "protein_coding"; transcript_name "RP11-413C10.1-001"; exon_number 1; exon_id "OTTHUME00002361248.2"; protein_id "OTTHUMP00000021827.2";
chr9	havana	CDS	104694518	104695459	.	+	0	gene_id "OTTHUMG00000020412.3"; transcript_id "OTTHUMT00000053483.3"; gene_type "protein_coding"; gene_name "OR13D1"; transcript_type "protein_coding"; transcript_name "RP11-413C10.1-001"; exon_number 1; exon_id "OTTHUME00002361248.2"; protein_id "OTTHUMP00000021827.2";
chr9	havana	start_codon	104694518	104694520	.	+	0	gene_id "OTTHUMG00000020412.3"; transcript_id "OTTHUMT00000053483.3"; gene_type "protein_coding"; gene_name "OR13D1"; transcript_type "protein_coding"; transcript_name "RP11-413C10.1-001"; exon_number 1; exon_id "OTTHUME00002361248.2"; protein_id "OTTHUMP00000021827.2";
chr9	havana	stop_codon	104695460	104695462	.	+	0	gene_id "OTTHUMG00000020412.3"; transcript_id "OTTHUMT00000053483.3"; gene_type "protein_coding"; gene_name "OR13D1"; transcript_type "protein_coding"; transcript_name "RP11-413C10.1-001"; exon_number 1; exon_id "OTTHUME00002361248.2"; protein_id "OTTHUMP00000021827.2";
chr9	havana	UTR	104695460	104695462	.	+	.	gene_id "OTTHUMG00000020412.3"; transcript_id "OTTHUMT00000053483.3"; gene_type "protein_coding"; gene_name "OR13D1"; transcript_type "protein_coding"; transcript_name "RP11-413C10.1-001"; exon_number 1; exon_id "OTTHUME00002361248.2"; protein_id "OTTHUMP00000021827.2";
chr9	havana	exon	104722335	104723271	.	+	.	gene_id "OTTHUMG00000020411.2"; transcript_id "OTTHUMT00000053482.2"; gene_type "unprocessed_pseudogene"; gene_name "OR13D3P"; transcript_type "unprocessed_pseudogene"; transcript_name "RP11-413C10.6-001"; exon_number 1; exon_id "OTTHUME00000231829.2";
chr9	havana	exon	111330106	111330183	.	-	.	gene_id "OTTHUMG00000020488.3"; transcript_id "OTTHUMT00000053636.3"; gene_type "protein_coding"; gene_name "OR2K2"; transcript_type "protein_coding"; transcript_name "RP11-386D8.3-001"; exon_number 1; exon_id "OTTHUME00002398697.1"; tag "RNA_Seq_supported_partial"; protein_id "OTTHUMP00000021907.1";
chr9	havana	exon	111327483	111328482	.	-	.	gene_id "OTTHUMG00000020488.3"; transcript_id "OTTHUMT00000053636.3"; gene_type "protein_coding"; gene_name "OR2K2"; transcript_type "protein_coding"; transcript_name "RP11-386D8.3-001"; exon_number 2; exon_id "OTTHUME00002361261.2"; tag "RNA_Seq_supported_partial"; protein_id "OTTHUMP00000021907.1";
chr9	havana	CDS	111327486	111328433	.	-	0	gene_id "OTTHUMG00000020488.3"; transcript_id "OTTHUMT00000053636.3"; gene_type "protein_coding"; gene_name "OR2K2"; transcript_type "protein_coding"; transcript_name "RP11-386D8.3-001"; exon_number 2; exon_id "OTTHUME00002361261.2"; tag "RNA_Seq_supported_partial"; protein_id "OTTHUMP00000021907.1";
chr9	havana	start_codon	111328431	111328433	.	-	0	gene_id "OTTHUMG00000020488.3"; transcript_id "OTTHUMT00000053636.3"; gene_type "protein_coding"; gene_name "OR2K2"; transcript_type "protein_coding"; transcript_name "RP11-386D8.3-001"; exon_number 2; exon_id "OTTHUME00002361261.2"; tag "RNA_Seq_supported_partial"; protein_id "OTTHUMP00000021907.1";
chr9	havana	stop_codon	111327483	111327485	.	-	0	gene_id "OTTHUMG00000020488.3"; transcript_id "OTTHUMT00000053636.3"; gene_type "protein_coding"; gene_name "OR2K2"; transcript_type "protein_coding"; transcript_name "RP11-386D8.3-001"; exon_number 2; exon_id "OTTHUME00002361261.2"; tag "RNA_Seq_supported_partial"; protein_id "OTTHUMP00000021907.1";
chr9	havana	UTR	111330106	111330183	.	-	.	gene_id "OTTHUMG00000020488.3"; transcript_id "OTTHUMT00000053636.3"; gene_type "protein_coding"; gene_name "OR2K2"; transcript_type "protein_coding"; transcript_name "RP11-386D8.3-001"; exon_number 1; exon_id "OTTHUME00002398697.1"; tag "RNA_Seq_supported_partial"; protein_id "OTTHUMP00000021907.1";
chr9	havana	UTR	111327483	111327485	.	-	.	gene_id "OTTHUMG00000020488.3"; transcript_id "OTTHUMT00000053636.3"; gene_type "protein_coding"; gene_name "OR2K2"; transcript_type "protein_coding"; transcript_name "RP11-386D8.3-001"; exon_number 2; exon_id "OTTHUME00002361261.2"; tag "RNA_Seq_supported_partial"; protein_id "OTTHUMP00000021907.1";
chr9	havana	UTR	111328434	111328482	.	-	.	gene_id "OTTHUMG00000020488.3"; transcript_id "OTTHUMT00000053636.3"; gene_type "protein_coding"; gene_name "OR2K2"; transcript_type "protein_coding"; transcript_name "RP11-386D8.3-001"; exon_number 2; exon_id "OTTHUME00002361261.2"; tag "RNA_Seq_supported_partial"; protein_id "OTTHUMP00000021907.1";
chr9	havana	exon	122476958	122477926	.	-	.	gene_id "OTTHUMG00000020603.2"; transcript_id "OTTHUMT00000053931.2"; gene_type "protein_coding"; gene_name "OR1J1"; transcript_type "protein_coding"; transcript_name "RP11-542K23.1-001"; exon_number 1; exon_id "OTTHUME00002361287.1"; protein_id "OTTHUMP00000022050.1";
chr9	havana	CDS	122476961	122477926	.	-	0	gene_id "OTTHUMG00000020603.2"; transcript_id "OTTHUMT00000053931.2"; gene_type "protein_coding"; gene_name "OR1J1"; transcript_type "protein_coding"; transcript_name "RP11-542K23.1-001"; exon_number 1; exon_id "OTTHUME00002361287.1"; protein_id "OTTHUMP00000022050.1";
chr9	havana	start_codon	122477924	122477926	.	-	0	gene_id "OTTHUMG00000020603.2"; transcript_id "OTTHUMT00000053931.2"; gene_type "protein_coding"; gene_name "OR1J1"; transcript_type "protein_coding"; transcript_name "RP11-542K23.1-001"; exon_number 1; exon_id "OTTHUME00002361287.1"; protein_id "OTTHUMP00000022050.1";
chr9	havana	stop_codon	122476958	122476960	.	-	0	gene_id "OTTHUMG00000020603.2"; transcript_id "OTTHUMT00000053931.2"; gene_type "protein_coding"; gene_name "OR1J1"; transcript_type "protein_coding"; transcript_name "RP11-542K23.1-001"; exon_number 1; exon_id "OTTHUME00002361287.1"; protein_id "OTTHUMP00000022050.1";
chr9	havana	UTR	122476958	122476960	.	-	.	gene_id "OTTHUMG00000020603.2"; transcript_id "OTTHUMT00000053931.2"; gene_type "protein_coding"; gene_name "OR1J1"; transcript_type "protein_coding"; transcript_name "RP11-542K23.1-001"; exon_number 1; exon_id "OTTHUME00002361287.1"; protein_id "OTTHUMP00000022050.1";
chr9	havana	exon	122510802	122511743	.	+	.	gene_id "OTTHUMG00000020604.2"; transcript_id "OTTHUMT00000053932.2"; gene_type "protein_coding"; gene_name "OR1J2"; transcript_type "protein_coding"; transcript_name "RP11-542K23.4-001"; exon_number 1; exon_id "OTTHUME00002361288.1"; protein_id "OTTHUMP00000022051.1";
chr9	havana	CDS	122510802	122511740	.	+	0	gene_id "OTTHUMG00000020604.2"; transcript_id "OTTHUMT00000053932.2"; gene_type "protein_coding"; gene_name "OR1J2"; transcript_type "protein_coding"; transcript_name "RP11-542K23.4-001"; exon_number 1; exon_id "OTTHUME00002361288.1"; protein_id "OTTHUMP00000022051.1";
chr9	havana	start_codon	122510802	122510804	.	+	0	gene_id "OTTHUMG00000020604.2"; transcript_id "OTTHUMT00000053932.2"; gene_type "protein_coding"; gene_name "OR1J2"; transcript_type "protein_coding"; transcript_name "RP11-542K23.4-001"; exon_number 1; exon_id "OTTHUME00002361288.1"; protein_id "OTTHUMP00000022051.1";
chr9	havana	stop_codon	122511741	122511743	.	+	0	gene_id "OTTHUMG00000020604.2"; transcript_id "OTTHUMT00000053932.2"; gene_type "protein_coding"; gene_name "OR1J2"; transcript_type "protein_coding"; transcript_name "RP11-542K23.4-001"; exon_number 1; exon_id "OTTHUME00002361288.1"; protein_id "OTTHUMP00000022051.1";
chr9	havana	UTR	122511741	122511743	.	+	.	gene_id "OTTHUMG00000020604.2"; transcript_id "OTTHUMT00000053932.2"; gene_type "protein_coding"; gene_name "OR1J2"; transcript_type "protein_coding"; transcript_name "RP11-542K23.4-001"; exon_number 1; exon_id "OTTHUME00002361288.1"; protein_id "OTTHUMP00000022051.1";
chr9	havana	exon	122519141	122520082	.	+	.	gene_id "OTTHUMG00000020606.2"; transcript_id "OTTHUMT00000053936.2"; gene_type "protein_coding"; gene_name "OR1J4"; transcript_type "protein_coding"; transcript_name "RP11-542K23.5-001"; exon_number 1; exon_id "OTTHUME00002361290.1"; protein_id "OTTHUMP00000022055.1";
chr9	havana	CDS	122519141	122520079	.	+	0	gene_id "OTTHUMG00000020606.2"; transcript_id "OTTHUMT00000053936.2"; gene_type "protein_coding"; gene_name "OR1J4"; transcript_type "protein_coding"; transcript_name "RP11-542K23.5-001"; exon_number 1; exon_id "OTTHUME00002361290.1"; protein_id "OTTHUMP00000022055.1";
chr9	havana	start_codon	122519141	122519143	.	+	0	gene_id "OTTHUMG00000020606.2"; transcript_id "OTTHUMT00000053936.2"; gene_type "protein_coding"; gene_name "OR1J4"; transcript_type "protein_coding"; transcript_name "RP11-542K23.5-001"; exon_number 1; exon_id "OTTHUME00002361290.1"; protein_id "OTTHUMP00000022055.1";
chr9	havana	stop_codon	122520080	122520082	.	+	0	gene_id "OTTHUMG00000020606.2"; transcript_id "OTTHUMT00000053936.2"; gene_type "protein_coding"; gene_name "OR1J4"; transcript_type "protein_coding"; transcript_name "RP11-542K23.5-001"; exon_number 1; exon_id "OTTHUME00002361290.1"; protein_id "OTTHUMP00000022055.1";
chr9	havana	UTR	122520080	122520082	.	+	.	gene_id "OTTHUMG00000020606.2"; transcript_id "OTTHUMT00000053936.2"; gene_type "protein_coding"; gene_name "OR1J4"; transcript_type "protein_coding"; transcript_name "RP11-542K23.5-001"; exon_number 1; exon_id "OTTHUME00002361290.1"; protein_id "OTTHUMP00000022055.1";
chr9	havana	exon	122526358	122527293	.	-	.	gene_id "OTTHUMG00000020608.2"; transcript_id "OTTHUMT00000053938.2"; gene_type "protein_coding"; gene_name "OR1N1"; transcript_type "protein_coding"; transcript_name "RP11-542K23.3-001"; exon_number 1; exon_id "OTTHUME00002361291.1"; protein_id "OTTHUMP00000022057.1";
chr9	havana	CDS	122526361	122527293	.	-	0	gene_id "OTTHUMG00000020608.2"; transcript_id "OTTHUMT00000053938.2"; gene_type "protein_coding"; gene_name "OR1N1"; transcript_type "protein_coding"; transcript_name "RP11-542K23.3-001"; exon_number 1; exon_id "OTTHUME00002361291.1"; protein_id "OTTHUMP00000022057.1";
chr9	havana	start_codon	122527291	122527293	.	-	0	gene_id "OTTHUMG00000020608.2"; transcript_id "OTTHUMT00000053938.2"; gene_type "protein_coding"; gene_name "OR1N1"; transcript_type "protein_coding"; transcript_name "RP11-542K23.3-001"; exon_number 1; exon_id "OTTHUME00002361291.1"; protein_id "OTTHUMP00000022057.1";
chr9	havana	stop_codon	122526358	122526360	.	-	0	gene_id "OTTHUMG00000020608.2"; transcript_id "OTTHUMT00000053938.2"; gene_type "protein_coding"; gene_name "OR1N1"; transcript_type "protein_coding"; transcript_name "RP11-542K23.3-001"; exon_number 1; exon_id "OTTHUME00002361291.1"; protein_id "OTTHUMP00000022057.1";
chr9	havana	UTR	122526358	122526360	.	-	.	gene_id "OTTHUMG00000020608.2"; transcript_id "OTTHUMT00000053938.2"; gene_type "protein_coding"; gene_name "OR1N1"; transcript_type "protein_coding"; transcript_name "RP11-542K23.3-001"; exon_number 1; exon_id "OTTHUME00002361291.1"; protein_id "OTTHUMP00000022057.1";
chr9	havana	exon	122553112	122554214	.	+	.	gene_id "OTTHUMG00000020607.3"; transcript_id "OTTHUMT00000053937.3"; gene_type "protein_coding"; gene_name "OR1N2"; transcript_type "protein_coding"; transcript_name "RP11-542K23.2-001"; exon_number 1; exon_id "OTTHUME00000233990.2"; protein_id "OTTHUMP00000022056.3";
chr9	havana	CDS	122553212	122554159	.	+	0	gene_id "OTTHUMG00000020607.3"; transcript_id "OTTHUMT00000053937.3"; gene_type "protein_coding"; gene_name "OR1N2"; transcript_type "protein_coding"; transcript_name "RP11-542K23.2-001"; exon_number 1; exon_id "OTTHUME00000233990.2"; protein_id "OTTHUMP00000022056.3";
chr9	havana	start_codon	122553212	122553214	.	+	0	gene_id "OTTHUMG00000020607.3"; transcript_id "OTTHUMT00000053937.3"; gene_type "protein_coding"; gene_name "OR1N2"; transcript_type "protein_coding"; transcript_name "RP11-542K23.2-001"; exon_number 1; exon_id "OTTHUME00000233990.2"; protein_id "OTTHUMP00000022056.3";
chr9	havana	stop_codon	122554160	122554162	.	+	0	gene_id "OTTHUMG00000020607.3"; transcript_id "OTTHUMT00000053937.3"; gene_type "protein_coding"; gene_name "OR1N2"; transcript_type "protein_coding"; transcript_name "RP11-542K23.2-001"; exon_number 1; exon_id "OTTHUME00000233990.2"; protein_id "OTTHUMP00000022056.3";
chr9	havana	UTR	122553112	122553211	.	+	.	gene_id "OTTHUMG00000020607.3"; transcript_id "OTTHUMT00000053937.3"; gene_type "protein_coding"; gene_name "OR1N2"; transcript_type "protein_coding"; transcript_name "RP11-542K23.2-001"; exon_number 1; exon_id "OTTHUME00000233990.2"; protein_id "OTTHUMP00000022056.3";
chr9	havana	UTR	122554160	122554214	.	+	.	gene_id "OTTHUMG00000020607.3"; transcript_id "OTTHUMT00000053937.3"; gene_type "protein_coding"; gene_name "OR1N2"; transcript_type "protein_coding"; transcript_name "RP11-542K23.2-001"; exon_number 1; exon_id "OTTHUME00000233990.2"; protein_id "OTTHUMP00000022056.3";
chr9	havana	exon	122583321	122583384	.	-	.	gene_id "OTTHUMG00000020609.3"; transcript_id "OTTHUMT00000053939.3"; gene_type "protein_coding"; gene_name "OR1L8"; transcript_type "protein_coding"; transcript_name "RP11-542K23.8-001"; exon_number 1; exon_id "OTTHUME00002398702.1"; tag "RNA_Seq_supported_partial"; protein_id "OTTHUMP00000022058.1";
chr9	havana	exon	122578324	122578445	.	-	.	gene_id "OTTHUMG00000020609.3"; transcript_id "OTTHUMT00000053939.3"; gene_type "protein_coding"; gene_name "OR1L8"; transcript_type "protein_coding"; transcript_name "RP11-542K23.8-001"; exon_number 2; exon_id "OTTHUME00002398701.1"; tag "RNA_Seq_supported_partial"; protein_id "OTTHUMP00000022058.1";
chr9	havana	exon	122576766	122576901	.	-	.	gene_id "OTTHUMG00000020609.3"; transcript_id "OTTHUMT00000053939.3"; gene_type "protein_coding"; gene_name "OR1L8"; transcript_type "protein_coding"; transcript_name "RP11-542K23.8-001"; exon_number 3; exon_id "OTTHUME00002398704.1"; tag "RNA_Seq_supported_partial"; protein_id "OTTHUMP00000022058.1";
chr9	havana	exon	122572780	122572908	.	-	.	gene_id "OTTHUMG00000020609.3"; transcript_id "OTTHUMT00000053939.3"; gene_type "protein_coding"; gene_name "OR1L8"; transcript_type "protein_coding"; transcript_name "RP11-542K23.8-001"; exon_number 4; exon_id "OTTHUME00002398703.1"; tag "RNA_Seq_supported_partial"; protein_id "OTTHUMP00000022058.1";
chr9	havana	exon	122567117	122568689	.	-	.	gene_id "OTTHUMG00000020609.3"; transcript_id "OTTHUMT00000053939.3"; gene_type "protein_coding"; gene_name "OR1L8"; transcript_type "protein_coding"; transcript_name "RP11-542K23.8-001"; exon_number 5; exon_id "OTTHUME00002361292.2"; tag "RNA_Seq_supported_partial"; protein_id "OTTHUMP00000022058.1";
chr9	havana	CDS	122567551	122568477	.	-	0	gene_id "OTTHUMG00000020609.3"; transcript_id "OTTHUMT00000053939.3"; gene_type "protein_coding"; gene_name "OR1L8"; transcript_type "protein_coding"; transcript_name "RP11-542K23.8-001"; exon_number 5; exon_id "OTTHUME00002361292.2"; tag "RNA_Seq_supported_partial"; protein_id "OTTHUMP00000022058.1";
chr9	havana	start_codon	122568475	122568477	.	-	0	gene_id "OTTHUMG00000020609.3"; transcript_id "OTTHUMT00000053939.3"; gene_type "protein_coding"; gene_name "OR1L8"; transcript_type "protein_coding"; transcript_name "RP11-542K23.8-001"; exon_number 5; exon_id "OTTHUME00002361292.2"; tag "RNA_Seq_supported_partial"; protein_id "OTTHUMP00000022058.1";
chr9	havana	stop_codon	122567548	122567550	.	-	0	gene_id "OTTHUMG00000020609.3"; transcript_id "OTTHUMT00000053939.3"; gene_type "protein_coding"; gene_name "OR1L8"; transcript_type "protein_coding"; transcript_name "RP11-542K23.8-001"; exon_number 5; exon_id "OTTHUME00002361292.2"; tag "RNA_Seq_supported_partial"; protein_id "OTTHUMP00000022058.1";
chr9	havana	UTR	122583321	122583384	.	-	.	gene_id "OTTHUMG00000020609.3"; transcript_id "OTTHUMT00000053939.3"; gene_type "protein_coding"; gene_name "OR1L8"; transcript_type "protein_coding"; transcript_name "RP11-542K23.8-001"; exon_number 1; exon_id "OTTHUME00002398702.1"; tag "RNA_Seq_supported_partial"; protein_id "OTTHUMP00000022058.1";
chr9	havana	UTR	122578324	122578445	.	-	.	gene_id "OTTHUMG00000020609.3"; transcript_id "OTTHUMT00000053939.3"; gene_type "protein_coding"; gene_name "OR1L8"; transcript_type "protein_coding"; transcript_name "RP11-542K23.8-001"; exon_number 2; exon_id "OTTHUME00002398701.1"; tag "RNA_Seq_supported_partial"; protein_id "OTTHUMP00000022058.1";
chr9	havana	UTR	122576766	122576901	.	-	.	gene_id "OTTHUMG00000020609.3"; transcript_id "OTTHUMT00000053939.3"; gene_type "protein_coding"; gene_name "OR1L8"; transcript_type "protein_coding"; transcript_name "RP11-542K23.8-001"; exon_number 3; exon_id "OTTHUME00002398704.1"; tag "RNA_Seq_supported_partial"; protein_id "OTTHUMP00000022058.1";
chr9	havana	UTR	122572780	122572908	.	-	.	gene_id "OTTHUMG00000020609.3"; transcript_id "OTTHUMT00000053939.3"; gene_type "protein_coding"; gene_name "OR1L8"; transcript_type "protein_coding"; transcript_name "RP11-542K23.8-001"; exon_number 4; exon_id "OTTHUME00002398703.1"; tag "RNA_Seq_supported_partial"; protein_id "OTTHUMP00000022058.1";
chr9	havana	UTR	122567117	122567550	.	-	.	gene_id "OTTHUMG00000020609.3"; transcript_id "OTTHUMT00000053939.3"; gene_type "protein_coding"; gene_name "OR1L8"; transcript_type "protein_coding"; transcript_name "RP11-542K23.8-001"; exon_number 5; exon_id "OTTHUME00002361292.2"; tag "RNA_Seq_supported_partial"; protein_id "OTTHUMP00000022058.1";
chr9	havana	UTR	122568478	122568689	.	-	.	gene_id "OTTHUMG00000020609.3"; transcript_id "OTTHUMT00000053939.3"; gene_type "protein_coding"; gene_name "OR1L8"; transcript_type "protein_coding"; transcript_name "RP11-542K23.8-001"; exon_number 5; exon_id "OTTHUME00002361292.2"; tag "RNA_Seq_supported_partial"; protein_id "OTTHUMP00000022058.1";
chr9	havana	exon	122607864	122608800	.	+	.	gene_id "OTTHUMG00000020613.3"; transcript_id "OTTHUMT00000053943.3"; gene_type "unprocessed_pseudogene"; gene_name "OR1H1P"; transcript_type "unprocessed_pseudogene"; transcript_name "RP11-64P14.3-002"; exon_number 1; exon_id "OTTHUME00000234004.2";
chr9	havana	exon	122614738	122615682	.	+	.	gene_id "OTTHUMG00000020615.2"; transcript_id "OTTHUMT00000053946.2"; gene_type "protein_coding"; gene_name "OR1Q1"; transcript_type "protein_coding"; transcript_name "RP11-64P14.1-001"; exon_number 1; exon_id "OTTHUME00002361293.1"; protein_id "OTTHUMP00000022060.1";
chr9	havana	CDS	122614738	122615679	.	+	0	gene_id "OTTHUMG00000020615.2"; transcript_id "OTTHUMT00000053946.2"; gene_type "protein_coding"; gene_name "OR1Q1"; transcript_type "protein_coding"; transcript_name "RP11-64P14.1-001"; exon_number 1; exon_id "OTTHUME00002361293.1"; protein_id "OTTHUMP00000022060.1";
chr9	havana	start_codon	122614738	122614740	.	+	0	gene_id "OTTHUMG00000020615.2"; transcript_id "OTTHUMT00000053946.2"; gene_type "protein_coding"; gene_name "OR1Q1"; transcript_type "protein_coding"; transcript_name "RP11-64P14.1-001"; exon_number 1; exon_id "OTTHUME00002361293.1"; protein_id "OTTHUMP00000022060.1";
chr9	havana	stop_codon	122615680	122615682	.	+	0	gene_id "OTTHUMG00000020615.2"; transcript_id "OTTHUMT00000053946.2"; gene_type "protein_coding"; gene_name "OR1Q1"; transcript_type "protein_coding"; transcript_name "RP11-64P14.1-001"; exon_number 1; exon_id "OTTHUME00002361293.1"; protein_id "OTTHUMP00000022060.1";
chr9	havana	UTR	122615680	122615682	.	+	.	gene_id "OTTHUMG00000020615.2"; transcript_id "OTTHUMT00000053946.2"; gene_type "protein_coding"; gene_name "OR1Q1"; transcript_type "protein_coding"; transcript_name "RP11-64P14.1-001"; exon_number 1; exon_id "OTTHUME00002361293.1"; protein_id "OTTHUMP00000022060.1";
chr9	havana	exon	122628579	122629573	.	-	.	gene_id "OTTHUMG00000020616.5"; transcript_id "OTTHUMT00000053947.4"; gene_type "protein_coding"; gene_name "OR1B1"; transcript_type "protein_coding"; transcript_name "RP11-64P14.2-001"; exon_number 1; exon_id "OTTHUME00002382112.1"; protein_id "OTTHUMP00000022061.1";
chr9	havana	CDS	122628582	122629535	.	-	0	gene_id "OTTHUMG00000020616.5"; transcript_id "OTTHUMT00000053947.4"; gene_type "protein_coding"; gene_name "OR1B1"; transcript_type "protein_coding"; transcript_name "RP11-64P14.2-001"; exon_number 1; exon_id "OTTHUME00002382112.1"; protein_id "OTTHUMP00000022061.1";
chr9	havana	start_codon	122629533	122629535	.	-	0	gene_id "OTTHUMG00000020616.5"; transcript_id "OTTHUMT00000053947.4"; gene_type "protein_coding"; gene_name "OR1B1"; transcript_type "protein_coding"; transcript_name "RP11-64P14.2-001"; exon_number 1; exon_id "OTTHUME00002382112.1"; protein_id "OTTHUMP00000022061.1";
chr9	havana	stop_codon	122628579	122628581	.	-	0	gene_id "OTTHUMG00000020616.5"; transcript_id "OTTHUMT00000053947.4"; gene_type "protein_coding"; gene_name "OR1B1"; transcript_type "protein_coding"; transcript_name "RP11-64P14.2-001"; exon_number 1; exon_id "OTTHUME00002382112.1"; protein_id "OTTHUMP00000022061.1";
chr9	havana	UTR	122628579	122628581	.	-	.	gene_id "OTTHUMG00000020616.5"; transcript_id "OTTHUMT00000053947.4"; gene_type "protein_coding"; gene_name "OR1B1"; transcript_type "protein_coding"; transcript_name "RP11-64P14.2-001"; exon_number 1; exon_id "OTTHUME00002382112.1"; protein_id "OTTHUMP00000022061.1";
chr9	havana	UTR	122629536	122629573	.	-	.	gene_id "OTTHUMG00000020616.5"; transcript_id "OTTHUMT00000053947.4"; gene_type "protein_coding"; gene_name "OR1B1"; transcript_type "protein_coding"; transcript_name "RP11-64P14.2-001"; exon_number 1; exon_id "OTTHUME00002382112.1"; protein_id "OTTHUMP00000022061.1";
chr9	havana	exon	122661716	122662648	.	+	.	gene_id "OTTHUMG00000020618.2"; transcript_id "OTTHUMT00000053949.2"; gene_type "protein_coding"; gene_name "OR1L1"; transcript_type "protein_coding"; transcript_name "RP11-64P14.4-001"; exon_number 1; exon_id "OTTHUME00002361295.1"; protein_id "OTTHUMP00000022063.1";
chr9	havana	CDS	122661716	122662645	.	+	0	gene_id "OTTHUMG00000020618.2"; transcript_id "OTTHUMT00000053949.2"; gene_type "protein_coding"; gene_name "OR1L1"; transcript_type "protein_coding"; transcript_name "RP11-64P14.4-001"; exon_number 1; exon_id "OTTHUME00002361295.1"; protein_id "OTTHUMP00000022063.1";
chr9	havana	start_codon	122661716	122661718	.	+	0	gene_id "OTTHUMG00000020618.2"; transcript_id "OTTHUMT00000053949.2"; gene_type "protein_coding"; gene_name "OR1L1"; transcript_type "protein_coding"; transcript_name "RP11-64P14.4-001"; exon_number 1; exon_id "OTTHUME00002361295.1"; protein_id "OTTHUMP00000022063.1";
chr9	havana	stop_codon	122662646	122662648	.	+	0	gene_id "OTTHUMG00000020618.2"; transcript_id "OTTHUMT00000053949.2"; gene_type "protein_coding"; gene_name "OR1L1"; transcript_type "protein_coding"; transcript_name "RP11-64P14.4-001"; exon_number 1; exon_id "OTTHUME00002361295.1"; protein_id "OTTHUMP00000022063.1";
chr9	havana	UTR	122662646	122662648	.	+	.	gene_id "OTTHUMG00000020618.2"; transcript_id "OTTHUMT00000053949.2"; gene_type "protein_coding"; gene_name "OR1L1"; transcript_type "protein_coding"; transcript_name "RP11-64P14.4-001"; exon_number 1; exon_id "OTTHUME00002361295.1"; protein_id "OTTHUMP00000022063.1";
chr9	havana	exon	122675036	122676153	.	+	.	gene_id "OTTHUMG00000020619.3"; transcript_id "OTTHUMT00000053950.3"; gene_type "protein_coding"; gene_name "OR1L3"; transcript_type "protein_coding"; transcript_name "RP11-64P14.5-001"; exon_number 1; exon_id "OTTHUME00002361296.2"; protein_id "OTTHUMP00000022064.1";
chr9	havana	CDS	122675130	122676101	.	+	0	gene_id "OTTHUMG00000020619.3"; transcript_id "OTTHUMT00000053950.3"; gene_type "protein_coding"; gene_name "OR1L3"; transcript_type "protein_coding"; transcript_name "RP11-64P14.5-001"; exon_number 1; exon_id "OTTHUME00002361296.2"; protein_id "OTTHUMP00000022064.1";
chr9	havana	start_codon	122675130	122675132	.	+	0	gene_id "OTTHUMG00000020619.3"; transcript_id "OTTHUMT00000053950.3"; gene_type "protein_coding"; gene_name "OR1L3"; transcript_type "protein_coding"; transcript_name "RP11-64P14.5-001"; exon_number 1; exon_id "OTTHUME00002361296.2"; protein_id "OTTHUMP00000022064.1";
chr9	havana	stop_codon	122676102	122676104	.	+	0	gene_id "OTTHUMG00000020619.3"; transcript_id "OTTHUMT00000053950.3"; gene_type "protein_coding"; gene_name "OR1L3"; transcript_type "protein_coding"; transcript_name "RP11-64P14.5-001"; exon_number 1; exon_id "OTTHUME00002361296.2"; protein_id "OTTHUMP00000022064.1";
chr9	havana	UTR	122675036	122675129	.	+	.	gene_id "OTTHUMG00000020619.3"; transcript_id "OTTHUMT00000053950.3"; gene_type "protein_coding"; gene_name "OR1L3"; transcript_type "protein_coding"; transcript_name "RP11-64P14.5-001"; exon_number 1; exon_id "OTTHUME00002361296.2"; protein_id "OTTHUMP00000022064.1";
chr9	havana	UTR	122676102	122676153	.	+	.	gene_id "OTTHUMG00000020619.3"; transcript_id "OTTHUMT00000053950.3"; gene_type "protein_coding"; gene_name "OR1L3"; transcript_type "protein_coding"; transcript_name "RP11-64P14.5-001"; exon_number 1; exon_id "OTTHUME00002361296.2"; protein_id "OTTHUMP00000022064.1";
chr9	havana	exon	122723990	122724925	.	+	.	gene_id "OTTHUMG00000020620.2"; transcript_id "OTTHUMT00000053951.2"; gene_type "protein_coding"; gene_name "OR1L4"; transcript_type "protein_coding"; transcript_name "RP11-465F21.4-001"; exon_number 1; exon_id "OTTHUME00002361297.1"; protein_id "OTTHUMP00000022065.1";
chr9	havana	CDS	122723990	122724922	.	+	0	gene_id "OTTHUMG00000020620.2"; transcript_id "OTTHUMT00000053951.2"; gene_type "protein_coding"; gene_name "OR1L4"; transcript_type "protein_coding"; transcript_name "RP11-465F21.4-001"; exon_number 1; exon_id "OTTHUME00002361297.1"; protein_id "OTTHUMP00000022065.1";
chr9	havana	start_codon	122723990	122723992	.	+	0	gene_id "OTTHUMG00000020620.2"; transcript_id "OTTHUMT00000053951.2"; gene_type "protein_coding"; gene_name "OR1L4"; transcript_type "protein_coding"; transcript_name "RP11-465F21.4-001"; exon_number 1; exon_id "OTTHUME00002361297.1"; protein_id "OTTHUMP00000022065.1";
chr9	havana	stop_codon	122724923	122724925	.	+	0	gene_id "OTTHUMG00000020620.2"; transcript_id "OTTHUMT00000053951.2"; gene_type "protein_coding"; gene_name "OR1L4"; transcript_type "protein_coding"; transcript_name "RP11-465F21.4-001"; exon_number 1; exon_id "OTTHUME00002361297.1"; protein_id "OTTHUMP00000022065.1";
chr9	havana	UTR	122724923	122724925	.	+	.	gene_id "OTTHUMG00000020620.2"; transcript_id "OTTHUMT00000053951.2"; gene_type "protein_coding"; gene_name "OR1L4"; transcript_type "protein_coding"; transcript_name "RP11-465F21.4-001"; exon_number 1; exon_id "OTTHUME00002361297.1"; protein_id "OTTHUMP00000022065.1";
chr9	havana	exon	122742303	122742373	.	+	.	gene_id "OTTHUMG00000020621.5"; transcript_id "OTTHUMT00000053952.5"; gene_type "protein_coding"; gene_name "OR1L6"; transcript_type "protein_coding"; transcript_name "RP11-465F21.6-001"; exon_number 1; exon_id "OTTHUME00002398705.1"; tag "RNA_Seq_supported_partial"; protein_id "OTTHUMP00000022066.3";
chr9	havana	exon	122749835	122750783	.	+	.	gene_id "OTTHUMG00000020621.5"; transcript_id "OTTHUMT00000053952.5"; gene_type "protein_coding"; gene_name "OR1L6"; transcript_type "protein_coding"; transcript_name "RP11-465F21.6-001"; exon_number 2; exon_id "OTTHUME00002361298.2"; tag "RNA_Seq_supported_partial"; protein_id "OTTHUMP00000022066.3";
chr9	havana	CDS	122749848	122750780	.	+	0	gene_id "OTTHUMG00000020621.5"; transcript_id "OTTHUMT00000053952.5"; gene_type "protein_coding"; gene_name "OR1L6"; transcript_type "protein_coding"; transcript_name "RP11-465F21.6-001"; exon_number 2; exon_id "OTTHUME00002361298.2"; tag "RNA_Seq_supported_partial"; protein_id "OTTHUMP00000022066.3";
chr9	havana	start_codon	122749848	122749850	.	+	0	gene_id "OTTHUMG00000020621.5"; transcript_id "OTTHUMT00000053952.5"; gene_type "protein_coding"; gene_name "OR1L6"; transcript_type "protein_coding"; transcript_name "RP11-465F21.6-001"; exon_number 2; exon_id "OTTHUME00002361298.2"; tag "RNA_Seq_supported_partial"; protein_id "OTTHUMP00000022066.3";
chr9	havana	stop_codon	122750781	122750783	.	+	0	gene_id "OTTHUMG00000020621.5"; transcript_id "OTTHUMT00000053952.5"; gene_type "protein_coding"; gene_name "OR1L6"; transcript_type "protein_coding"; transcript_name "RP11-465F21.6-001"; exon_number 2; exon_id "OTTHUME00002361298.2"; tag "RNA_Seq_supported_partial"; protein_id "OTTHUMP00000022066.3";
chr9	havana	UTR	122742303	122742373	.	+	.	gene_id "OTTHUMG00000020621.5"; transcript_id "OTTHUMT00000053952.5"; gene_type "protein_coding"; gene_name "OR1L6"; transcript_type "protein_coding"; transcript_name "RP11-465F21.6-001"; exon_number 1; exon_id "OTTHUME00002398705.1"; tag "RNA_Seq_supported_partial"; protein_id "OTTHUMP00000022066.3";
chr9	havana	UTR	122749835	122749847	.	+	.	gene_id "OTTHUMG00000020621.5"; transcript_id "OTTHUMT00000053952.5"; gene_type "protein_coding"; gene_name "OR1L6"; transcript_type "protein_coding"; transcript_name "RP11-465F21.6-001"; exon_number 2; exon_id "OTTHUME00002361298.2"; tag "RNA_Seq_supported_partial"; protein_id "OTTHUMP00000022066.3";
chr9	havana	UTR	122750781	122750783	.	+	.	gene_id "OTTHUMG00000020621.5"; transcript_id "OTTHUMT00000053952.5"; gene_type "protein_coding"; gene_name "OR1L6"; transcript_type "protein_coding"; transcript_name "RP11-465F21.6-001"; exon_number 2; exon_id "OTTHUME00002361298.2"; tag "RNA_Seq_supported_partial"; protein_id "OTTHUMP00000022066.3";
chr9	havana	exon	122788933	122789895	.	+	.	gene_id "OTTHUMG00000020622.2"; transcript_id "OTTHUMT00000053953.2"; gene_type "protein_coding"; gene_name "OR5C1"; transcript_type "protein_coding"; transcript_name "RP11-465F21.1-001"; exon_number 1; exon_id "OTTHUME00002361299.1"; protein_id "OTTHUMP00000022067.1";
chr9	havana	CDS	122788933	122789892	.	+	0	gene_id "OTTHUMG00000020622.2"; transcript_id "OTTHUMT00000053953.2"; gene_type "protein_coding"; gene_name "OR5C1"; transcript_type "protein_coding"; transcript_name "RP11-465F21.1-001"; exon_number 1; exon_id "OTTHUME00002361299.1"; protein_id "OTTHUMP00000022067.1";
chr9	havana	start_codon	122788933	122788935	.	+	0	gene_id "OTTHUMG00000020622.2"; transcript_id "OTTHUMT00000053953.2"; gene_type "protein_coding"; gene_name "OR5C1"; transcript_type "protein_coding"; transcript_name "RP11-465F21.1-001"; exon_number 1; exon_id "OTTHUME00002361299.1"; protein_id "OTTHUMP00000022067.1";
chr9	havana	stop_codon	122789893	122789895	.	+	0	gene_id "OTTHUMG00000020622.2"; transcript_id "OTTHUMT00000053953.2"; gene_type "protein_coding"; gene_name "OR5C1"; transcript_type "protein_coding"; transcript_name "RP11-465F21.1-001"; exon_number 1; exon_id "OTTHUME00002361299.1"; protein_id "OTTHUMP00000022067.1";
chr9	havana	UTR	122789893	122789895	.	+	.	gene_id "OTTHUMG00000020622.2"; transcript_id "OTTHUMT00000053953.2"; gene_type "protein_coding"; gene_name "OR5C1"; transcript_type "protein_coding"; transcript_name "RP11-465F21.1-001"; exon_number 1; exon_id "OTTHUME00002361299.1"; protein_id "OTTHUMP00000022067.1";
chr9	havana	exon	122800123	122801073	.	+	.	gene_id "OTTHUMG00000020625.2"; transcript_id "OTTHUMT00000053958.2"; gene_type "protein_coding"; gene_name "OR1K1"; transcript_type "protein_coding"; transcript_name "RP11-163B6.1-001"; exon_number 1; exon_id "OTTHUME00002361300.1"; protein_id "OTTHUMP00000022071.1";
chr9	havana	CDS	122800123	122801070	.	+	0	gene_id "OTTHUMG00000020625.2"; transcript_id "OTTHUMT00000053958.2"; gene_type "protein_coding"; gene_name "OR1K1"; transcript_type "protein_coding"; transcript_name "RP11-163B6.1-001"; exon_number 1; exon_id "OTTHUME00002361300.1"; protein_id "OTTHUMP00000022071.1";
chr9	havana	start_codon	122800123	122800125	.	+	0	gene_id "OTTHUMG00000020625.2"; transcript_id "OTTHUMT00000053958.2"; gene_type "protein_coding"; gene_name "OR1K1"; transcript_type "protein_coding"; transcript_name "RP11-163B6.1-001"; exon_number 1; exon_id "OTTHUME00002361300.1"; protein_id "OTTHUMP00000022071.1";
chr9	havana	stop_codon	122801071	122801073	.	+	0	gene_id "OTTHUMG00000020625.2"; transcript_id "OTTHUMT00000053958.2"; gene_type "protein_coding"; gene_name "OR1K1"; transcript_type "protein_coding"; transcript_name "RP11-163B6.1-001"; exon_number 1; exon_id "OTTHUME00002361300.1"; protein_id "OTTHUMP00000022071.1";
chr9	havana	UTR	122801071	122801073	.	+	.	gene_id "OTTHUMG00000020625.2"; transcript_id "OTTHUMT00000053958.2"; gene_type "protein_coding"; gene_name "OR1K1"; transcript_type "protein_coding"; transcript_name "RP11-163B6.1-001"; exon_number 1; exon_id "OTTHUME00002361300.1"; protein_id "OTTHUMP00000022071.1";
chr10	havana	exon	14986942	14987515	.	-	.	gene_id "OTTHUMG00000017715.2"; transcript_id "OTTHUMT00000046925.2"; gene_type "unprocessed_pseudogene"; gene_name "OR7E110P"; transcript_type "unprocessed_pseudogene"; transcript_name "RP11-2K17.5-001"; exon_number 1; exon_id "OTTHUME00000204907.2";
chr10	havana	exon	14999050	15000055	.	-	.	gene_id "OTTHUMG00000017721.2"; transcript_id "OTTHUMT00000046956.2"; gene_type "unprocessed_pseudogene"; gene_name "OR7E26P"; transcript_type "unprocessed_pseudogene"; transcript_name "RP11-271M1.3-001"; exon_number 1; exon_id "OTTHUME00000204995.2";
chr10	havana	exon	15007861	15008884	.	-	.	gene_id "OTTHUMG00000017719.2"; transcript_id "OTTHUMT00000046954.2"; gene_type "unprocessed_pseudogene"; gene_name "OR7E115P"; transcript_type "unprocessed_pseudogene"; transcript_name "RP11-271M1.1-001"; exon_number 1; exon_id "OTTHUME00000204989.2";
chr10	havana	exon	45255640	45255768	.	+	.	gene_id "OTTHUMG00000018079.2"; transcript_id "OTTHUMT00000493179.1"; gene_type "transcribed_unitary_pseudogene"; gene_name "OR6D1P"; transcript_type "processed_transcript"; transcript_name "RP11-432I13.4-002"; exon_number 1; exon_id "OTTHUME00002398708.1"; tag "RNA_Seq_supported_only";
chr10	havana	exon	45258522	45263252	.	+	.	gene_id "OTTHUMG00000018079.2"; transcript_id "OTTHUMT00000493179.1"; gene_type "transcribed_unitary_pseudogene"; gene_name "OR6D1P"; transcript_type "processed_transcript"; transcript_name "RP11-432I13.4-002"; exon_number 2; exon_id "OTTHUME00000208214.2"; tag "RNA_Seq_supported_only";
chr10	havana	exon	45255808	45256366	.	+	.	gene_id "OTTHUMG00000018079.2"; transcript_id "OTTHUMT00000493180.1"; gene_type "transcribed_unitary_pseudogene"; gene_name "OR6D1P"; transcript_type "processed_transcript"; transcript_name "RP11-432I13.4-003"; exon_number 1; exon_id "OTTHUME00002398707.1"; tag "RNA_Seq_supported_partial";
chr10	havana	exon	45258522	45263252	.	+	.	gene_id "OTTHUMG00000018079.2"; transcript_id "OTTHUMT00000493180.1"; gene_type "transcribed_unitary_pseudogene"; gene_name "OR6D1P"; transcript_type "processed_transcript"; transcript_name "RP11-432I13.4-003"; exon_number 2; exon_id "OTTHUME00000208214.2"; tag "RNA_Seq_supported_partial";
chr10	havana	exon	45258185	45259123	.	+	.	gene_id "OTTHUMG00000018079.2"; transcript_id "OTTHUMT00000047778.2"; gene_type "transcribed_unitary_pseudogene"; gene_name "OR6D1P"; transcript_type "transcribed_unitary_pseudogene"; transcript_name "RP11-432I13.4-001"; exon_number 1; exon_id "OTTHUME00002398706.1";
chr10	havana	exon	45308710	45308868	.	-	.	gene_id "OTTHUMG00000018080.4"; transcript_id "OTTHUMT00000358366.2"; gene_type "protein_coding"; gene_name "OR13A1"; transcript_type "protein_coding"; transcript_name "RP11-432I13.2-002"; exon_number 1; exon_id "OTTHUME00002398710.1"; tag "alternative_5_UTR"; tag "RNA_Seq_supported_partial"; protein_id "OTTHUMP00000217078.1";
chr10	havana	exon	45307739	45307808	.	-	.	gene_id "OTTHUMG00000018080.4"; transcript_id "OTTHUMT00000358366.2"; gene_type "protein_coding"; gene_name "OR13A1"; transcript_type "protein_coding"; transcript_name "RP11-432I13.2-002"; exon_number 2; exon_id "OTTHUME00002398709.1"; tag "alternative_5_UTR"; tag "RNA_Seq_supported_partial"; protein_id "OTTHUMP00000217078.1";
chr10	havana	exon	45307426	45307567	.	-	.	gene_id "OTTHUMG00000018080.4"; transcript_id "OTTHUMT00000358366.2"; gene_type "protein_coding"; gene_name "OR13A1"; transcript_type "protein_coding"; transcript_name "RP11-432I13.2-002"; exon_number 3; exon_id "OTTHUME00001901334.2"; tag "alternative_5_UTR"; tag "RNA_Seq_supported_partial"; protein_id "OTTHUMP00000217078.1";
chr10	havana	exon	45302298	45304500	.	-	.	gene_id "OTTHUMG00000018080.4"; transcript_id "OTTHUMT00000358366.2"; gene_type "protein_coding"; gene_name "OR13A1"; transcript_type "protein_coding"; transcript_name "RP11-432I13.2-002"; exon_number 4; exon_id "OTTHUME00001901338.2"; tag "alternative_5_UTR"; tag "RNA_Seq_supported_partial"; protein_id "OTTHUMP00000217078.1";
chr10	havana	CDS	45303439	45304422	.	-	0	gene_id "OTTHUMG00000018080.4"; transcript_id "OTTHUMT00000358366.2"; gene_type "protein_coding"; gene_name "OR13A1"; transcript_type "protein_coding"; transcript_name "RP11-432I13.2-002"; exon_number 4; exon_id "OTTHUME00001901338.2"; tag "alternative_5_UTR"; tag "RNA_Seq_supported_partial"; protein_id "OTTHUMP00000217078.1";
chr10	havana	start_codon	45304420	45304422	.	-	0	gene_id "OTTHUMG00000018080.4"; transcript_id "OTTHUMT00000358366.2"; gene_type "protein_coding"; gene_name "OR13A1"; transcript_type "protein_coding"; transcript_name "RP11-432I13.2-002"; exon_number 4; exon_id "OTTHUME00001901338.2"; tag "alternative_5_UTR"; tag "RNA_Seq_supported_partial"; protein_id "OTTHUMP00000217078.1";
chr10	havana	stop_codon	45303436	45303438	.	-	0	gene_id "OTTHUMG00000018080.4"; transcript_id "OTTHUMT00000358366.2"; gene_type "protein_coding"; gene_name "OR13A1"; transcript_type "protein_coding"; transcript_name "RP11-432I13.2-002"; exon_number 4; exon_id "OTTHUME00001901338.2"; tag "alternative_5_UTR"; tag "RNA_Seq_supported_partial"; protein_id "OTTHUMP00000217078.1";
chr10	havana	UTR	45308710	45308868	.	-	.	gene_id "OTTHUMG00000018080.4"; transcript_id "OTTHUMT00000358366.2"; gene_type "protein_coding"; gene_name "OR13A1"; transcript_type "protein_coding"; transcript_name "RP11-432I13.2-002"; exon_number 1; exon_id "OTTHUME00002398710.1"; tag "alternative_5_UTR"; tag "RNA_Seq_supported_partial"; protein_id "OTTHUMP00000217078.1";
chr10	havana	UTR	45307739	45307808	.	-	.	gene_id "OTTHUMG00000018080.4"; transcript_id "OTTHUMT00000358366.2"; gene_type "protein_coding"; gene_name "OR13A1"; transcript_type "protein_coding"; transcript_name "RP11-432I13.2-002"; exon_number 2; exon_id "OTTHUME00002398709.1"; tag "alternative_5_UTR"; tag "RNA_Seq_supported_partial"; protein_id "OTTHUMP00000217078.1";
chr10	havana	UTR	45307426	45307567	.	-	.	gene_id "OTTHUMG00000018080.4"; transcript_id "OTTHUMT00000358366.2"; gene_type "protein_coding"; gene_name "OR13A1"; transcript_type "protein_coding"; transcript_name "RP11-432I13.2-002"; exon_number 3; exon_id "OTTHUME00001901334.2"; tag "alternative_5_UTR"; tag "RNA_Seq_supported_partial"; protein_id "OTTHUMP00000217078.1";
chr10	havana	UTR	45302298	45303438	.	-	.	gene_id "OTTHUMG00000018080.4"; transcript_id "OTTHUMT00000358366.2"; gene_type "protein_coding"; gene_name "OR13A1"; transcript_type "protein_coding"; transcript_name "RP11-432I13.2-002"; exon_number 4; exon_id "OTTHUME00001901338.2"; tag "alternative_5_UTR"; tag "RNA_Seq_supported_partial"; protein_id "OTTHUMP00000217078.1";
chr10	havana	UTR	45304423	45304500	.	-	.	gene_id "OTTHUMG00000018080.4"; transcript_id "OTTHUMT00000358366.2"; gene_type "protein_coding"; gene_name "OR13A1"; transcript_type "protein_coding"; transcript_name "RP11-432I13.2-002"; exon_number 4; exon_id "OTTHUME00001901338.2"; tag "alternative_5_UTR"; tag "RNA_Seq_supported_partial"; protein_id "OTTHUMP00000217078.1";
chr10	havana	exon	45315524	45315608	.	-	.	gene_id "OTTHUMG00000018080.4"; transcript_id "OTTHUMT00000047779.3"; gene_type "protein_coding"; gene_name "OR13A1"; transcript_type "protein_coding"; transcript_name "RP11-432I13.2-001"; exon_number 1; exon_id "OTTHUME00001901337.1"; protein_id "OTTHUMP00000019501.2";
chr10	havana	exon	45307739	45307808	.	-	.	gene_id "OTTHUMG00000018080.4"; transcript_id "OTTHUMT00000047779.3"; gene_type "protein_coding"; gene_name "OR13A1"; transcript_type "protein_coding"; transcript_name "RP11-432I13.2-001"; exon_number 2; exon_id "OTTHUME00002398709.1"; protein_id "OTTHUMP00000019501.2";
chr10	havana	exon	45307426	45307567	.	-	.	gene_id "OTTHUMG00000018080.4"; transcript_id "OTTHUMT00000047779.3"; gene_type "protein_coding"; gene_name "OR13A1"; transcript_type "protein_coding"; transcript_name "RP11-432I13.2-001"; exon_number 3; exon_id "OTTHUME00001901334.2"; protein_id "OTTHUMP00000019501.2";
chr10	havana	exon	45302650	45304434	.	-	.	gene_id "OTTHUMG00000018080.4"; transcript_id "OTTHUMT00000047779.3"; gene_type "protein_coding"; gene_name "OR13A1"; transcript_type "protein_coding"; transcript_name "RP11-432I13.2-001"; exon_number 4; exon_id "OTTHUME00002516339.1"; protein_id "OTTHUMP00000019501.2";
chr10	havana	CDS	45303439	45304422	.	-	0	gene_id "OTTHUMG00000018080.4"; transcript_id "OTTHUMT00000047779.3"; gene_type "protein_coding"; gene_name "OR13A1"; transcript_type "protein_coding"; transcript_name "RP11-432I13.2-001"; exon_number 4; exon_id "OTTHUME00002516339.1"; protein_id "OTTHUMP00000019501.2";
chr10	havana	start_codon	45304420	45304422	.	-	0	gene_id "OTTHUMG00000018080.4"; transcript_id "OTTHUMT00000047779.3"; gene_type "protein_coding"; gene_name "OR13A1"; transcript_type "protein_coding"; transcript_name "RP11-432I13.2-001"; exon_number 4; exon_id "OTTHUME00002516339.1"; protein_id "OTTHUMP00000019501.2";
chr10	havana	stop_codon	45303436	45303438	.	-	0	gene_id "OTTHUMG00000018080.4"; transcript_id "OTTHUMT00000047779.3"; gene_type "protein_coding"; gene_name "OR13A1"; transcript_type "protein_coding"; transcript_name "RP11-432I13.2-001"; exon_number 4; exon_id "OTTHUME00002516339.1"; protein_id "OTTHUMP00000019501.2";
chr10	havana	UTR	45315524	45315608	.	-	.	gene_id "OTTHUMG00000018080.4"; transcript_id "OTTHUMT00000047779.3"; gene_type "protein_coding"; gene_name "OR13A1"; transcript_type "protein_coding"; transcript_name "RP11-432I13.2-001"; exon_number 1; exon_id "OTTHUME00001901337.1"; protein_id "OTTHUMP00000019501.2";
chr10	havana	UTR	45307739	45307808	.	-	.	gene_id "OTTHUMG00000018080.4"; transcript_id "OTTHUMT00000047779.3"; gene_type "protein_coding"; gene_name "OR13A1"; transcript_type "protein_coding"; transcript_name "RP11-432I13.2-001"; exon_number 2; exon_id "OTTHUME00002398709.1"; protein_id "OTTHUMP00000019501.2";
chr10	havana	UTR	45307426	45307567	.	-	.	gene_id "OTTHUMG00000018080.4"; transcript_id "OTTHUMT00000047779.3"; gene_type "protein_coding"; gene_name "OR13A1"; transcript_type "protein_coding"; transcript_name "RP11-432I13.2-001"; exon_number 3; exon_id "OTTHUME00001901334.2"; protein_id "OTTHUMP00000019501.2";
chr10	havana	UTR	45302650	45303438	.	-	.	gene_id "OTTHUMG00000018080.4"; transcript_id "OTTHUMT00000047779.3"; gene_type "protein_coding"; gene_name "OR13A1"; transcript_type "protein_coding"; transcript_name "RP11-432I13.2-001"; exon_number 4; exon_id "OTTHUME00002516339.1"; protein_id "OTTHUMP00000019501.2";
chr10	havana	UTR	45304423	45304434	.	-	.	gene_id "OTTHUMG00000018080.4"; transcript_id "OTTHUMT00000047779.3"; gene_type "protein_coding"; gene_name "OR13A1"; transcript_type "protein_coding"; transcript_name "RP11-432I13.2-001"; exon_number 4; exon_id "OTTHUME00002516339.1"; protein_id "OTTHUMP00000019501.2";
chr10	havana	exon	133430394	133431318	.	-	.	gene_id "OTTHUMG00000185916.1"; transcript_id "OTTHUMT00000471708.1"; gene_type "unprocessed_pseudogene"; gene_name "OR6L2P"; transcript_type "unprocessed_pseudogene"; transcript_name "RP11-108K14.10-001"; exon_number 1; exon_id "OTTHUME00002304052.1";
chr10	havana	exon	133481238	133481770	.	+	.	gene_id "OTTHUMG00000185917.1"; transcript_id "OTTHUMT00000471709.1"; gene_type "unprocessed_pseudogene"; gene_name "OR7M1P"; transcript_type "unprocessed_pseudogene"; transcript_name "RP11-108K14.11-001"; exon_number 1; exon_id "OTTHUME00002304053.1";
chr10	havana	exon	133575122	133576031	.	-	.	gene_id "OTTHUMG00000019327.1"; transcript_id "OTTHUMT00000051178.1"; gene_type "unprocessed_pseudogene"; gene_name "OR6L1P"; transcript_type "unprocessed_pseudogene"; transcript_name "RP11-108K14.7-001"; exon_number 1; exon_id "OTTHUME00000222710.1";
chr11	havana	exon	75780	76143	.	+	.	gene_id "OTTHUMG00000165075.1"; transcript_id "OTTHUMT00000381706.1"; gene_type "unprocessed_pseudogene"; gene_name "RP11-304M2.1"; transcript_type "unprocessed_pseudogene"; transcript_name "RP11-304M2.1-001"; exon_number 1; exon_id "OTTHUME00001986859.1";
chr11	havana	exon	86649	87586	.	-	.	gene_id "OTTHUMG00000154192.2"; transcript_id "OTTHUMT00000334332.2"; gene_type "unprocessed_pseudogene"; gene_name "OR4F2P"; transcript_type "unprocessed_pseudogene"; transcript_name "AC069287.4-001"; exon_number 1; exon_id "OTTHUME00001986860.1";
chr11	havana	exon	3390780	3391752	.	-	.	gene_id "OTTHUMG00000011703.1"; transcript_id "OTTHUMT00000032340.1"; gene_type "unprocessed_pseudogene"; gene_name "OR7E12P"; transcript_type "unprocessed_pseudogene"; transcript_name "AC123788.2-001"; exon_number 1; exon_id "OTTHUME00000146335.1";
chr11	havana	exon	3599595	3600706	.	-	.	gene_id "OTTHUMG00000011847.1"; transcript_id "OTTHUMT00000032767.1"; gene_type "unprocessed_pseudogene"; gene_name "OR7E117P"; transcript_type "unprocessed_pseudogene"; transcript_name "AC060812.7-001"; exon_number 1; exon_id "OTTHUME00000148156.1";
chr11	havana	exon	4151055	4151104	.	-	.	gene_id "OTTHUMG00000154224.2"; transcript_id "OTTHUMT00000493183.1"; gene_type "transcribed_unitary_pseudogene"; gene_name "OR55B1P"; transcript_type "processed_transcript"; transcript_name "AC015689.3-002"; exon_number 1; exon_id "OTTHUME00002398716.1"; tag "RNA_Seq_supported_partial";
chr11	havana	exon	4146112	4148663	.	-	.	gene_id "OTTHUMG00000154224.2"; transcript_id "OTTHUMT00000493183.1"; gene_type "transcribed_unitary_pseudogene"; gene_name "OR55B1P"; transcript_type "processed_transcript"; transcript_name "AC015689.3-002"; exon_number 2; exon_id "OTTHUME00001805151.2"; tag "RNA_Seq_supported_partial";
chr11	havana	exon	4151055	4151104	.	-	.	gene_id "OTTHUMG00000154224.2"; transcript_id "OTTHUMT00000493184.1"; gene_type "transcribed_unitary_pseudogene"; gene_name "OR55B1P"; transcript_type "processed_transcript"; transcript_name "AC015689.3-003"; exon_number 1; exon_id "OTTHUME00002398716.1"; tag "RNA_Seq_supported_partial";
chr11	havana	exon	4146112	4147337	.	-	.	gene_id "OTTHUMG00000154224.2"; transcript_id "OTTHUMT00000493184.1"; gene_type "transcribed_unitary_pseudogene"; gene_name "OR55B1P"; transcript_type "processed_transcript"; transcript_name "AC015689.3-003"; exon_number 2; exon_id "OTTHUME00002398718.1"; tag "RNA_Seq_supported_partial";
chr11	havana	exon	4146282	4147295	.	-	.	gene_id "OTTHUMG00000154224.2"; transcript_id "OTTHUMT00000334451.2"; gene_type "transcribed_unitary_pseudogene"; gene_name "OR55B1P"; transcript_type "transcribed_unitary_pseudogene"; transcript_name "AC015689.3-001"; exon_number 1; exon_id "OTTHUME00002398717.1";
chr11	havana	exon	4367263	4368386	.	-	.	gene_id "OTTHUMG00000154222.3"; transcript_id "OTTHUMT00000334449.3"; gene_type "protein_coding"; gene_name "OR52B4"; transcript_type "protein_coding"; transcript_name "AC009758.1-001"; exon_number 1; exon_id "OTTHUME00002054862.1"; protein_id "OTTHUMP00000205331.1";
chr11	havana	CDS	4367354	4368295	.	-	0	gene_id "OTTHUMG00000154222.3"; transcript_id "OTTHUMT00000334449.3"; gene_type "protein_coding"; gene_name "OR52B4"; transcript_type "protein_coding"; transcript_name "AC009758.1-001"; exon_number 1; exon_id "OTTHUME00002054862.1"; protein_id "OTTHUMP00000205331.1";
chr11	havana	start_codon	4368293	4368295	.	-	0	gene_id "OTTHUMG00000154222.3"; transcript_id "OTTHUMT00000334449.3"; gene_type "protein_coding"; gene_name "OR52B4"; transcript_type "protein_coding"; transcript_name "AC009758.1-001"; exon_number 1; exon_id "OTTHUME00002054862.1"; protein_id "OTTHUMP00000205331.1";
chr11	havana	stop_codon	4367351	4367353	.	-	0	gene_id "OTTHUMG00000154222.3"; transcript_id "OTTHUMT00000334449.3"; gene_type "protein_coding"; gene_name "OR52B4"; transcript_type "protein_coding"; transcript_name "AC009758.1-001"; exon_number 1; exon_id "OTTHUME00002054862.1"; protein_id "OTTHUMP00000205331.1";
chr11	havana	UTR	4367263	4367353	.	-	.	gene_id "OTTHUMG00000154222.3"; transcript_id "OTTHUMT00000334449.3"; gene_type "protein_coding"; gene_name "OR52B4"; transcript_type "protein_coding"; transcript_name "AC009758.1-001"; exon_number 1; exon_id "OTTHUME00002054862.1"; protein_id "OTTHUMP00000205331.1";
chr11	havana	UTR	4368296	4368386	.	-	.	gene_id "OTTHUMG00000154222.3"; transcript_id "OTTHUMT00000334449.3"; gene_type "protein_coding"; gene_name "OR52B4"; transcript_type "protein_coding"; transcript_name "AC009758.1-001"; exon_number 1; exon_id "OTTHUME00002054862.1"; protein_id "OTTHUMP00000205331.1";
chr11	havana	exon	4378282	4379209	.	+	.	gene_id "OTTHUMG00000154223.1"; transcript_id "OTTHUMT00000334450.1"; gene_type "unitary_pseudogene"; gene_name "OR52B3P"; transcript_type "unitary_pseudogene"; transcript_name "AC009758.2-001"; exon_number 1; exon_id "OTTHUME00001805150.1";
chr11	havana	exon	4393783	4394165	.	+	.	gene_id "OTTHUMG00000165704.3"; transcript_id "OTTHUMT00000499323.1"; gene_type "transcribed_unprocessed_pseudogene"; gene_name "OR52K3P"; transcript_type "processed_transcript"; transcript_name "RP11-54I6.3-003"; exon_number 1; exon_id "OTTHUME00002421829.1";
chr11	havana	exon	4469367	4469543	.	+	.	gene_id "OTTHUMG00000165704.3"; transcript_id "OTTHUMT00000499323.1"; gene_type "transcribed_unprocessed_pseudogene"; gene_name "OR52K3P"; transcript_type "processed_transcript"; transcript_name "RP11-54I6.3-003"; exon_number 2; exon_id "OTTHUME00002421828.1";
chr11	havana	exon	4474762	4476361	.	+	.	gene_id "OTTHUMG00000165704.3"; transcript_id "OTTHUMT00000499323.1"; gene_type "transcribed_unprocessed_pseudogene"; gene_name "OR52K3P"; transcript_type "processed_transcript"; transcript_name "RP11-54I6.3-003"; exon_number 3; exon_id "OTTHUME00002421830.1";
chr11	havana	exon	4474813	4475755	.	+	.	gene_id "OTTHUMG00000165704.3"; transcript_id "OTTHUMT00000385845.2"; gene_type "transcribed_unprocessed_pseudogene"; gene_name "OR52K3P"; transcript_type "transcribed_unprocessed_pseudogene"; transcript_name "RP11-54I6.3-001"; exon_number 1; exon_id "OTTHUME00002398719.1";
chr11	havana	exon	4418060	4419011	.	+	.	gene_id "OTTHUMG00000154338.2"; transcript_id "OTTHUMT00000334878.2"; gene_type "unitary_pseudogene"; gene_name "OR51R1P"; transcript_type "unitary_pseudogene"; transcript_name "AC009758.3-001"; exon_number 1; exon_id "OTTHUME00001806819.2";
chr11	havana	exon	4431323	4432277	.	-	.	gene_id "OTTHUMG00000165702.1"; transcript_id "OTTHUMT00000385843.1"; gene_type "unitary_pseudogene"; gene_name "OR52P2P"; transcript_type "unitary_pseudogene"; transcript_name "RP11-101E4.2-001"; exon_number 1; exon_id "OTTHUME00002002423.1";
chr11	havana	exon	4449295	4450361	.	+	.	gene_id "OTTHUMG00000165703.1"; transcript_id "OTTHUMT00000385844.1"; gene_type "protein_coding"; gene_name "OR52K2"; transcript_type "protein_coding"; transcript_name "RP11-54I6.2-001"; exon_number 1; exon_id "OTTHUME00002002424.1"; protein_id "OTTHUMP00000230776.1";
chr11	havana	CDS	4449340	4450281	.	+	0	gene_id "OTTHUMG00000165703.1"; transcript_id "OTTHUMT00000385844.1"; gene_type "protein_coding"; gene_name "OR52K2"; transcript_type "protein_coding"; transcript_name "RP11-54I6.2-001"; exon_number 1; exon_id "OTTHUME00002002424.1"; protein_id "OTTHUMP00000230776.1";
chr11	havana	start_codon	4449340	4449342	.	+	0	gene_id "OTTHUMG00000165703.1"; transcript_id "OTTHUMT00000385844.1"; gene_type "protein_coding"; gene_name "OR52K2"; transcript_type "protein_coding"; transcript_name "RP11-54I6.2-001"; exon_number 1; exon_id "OTTHUME00002002424.1"; protein_id "OTTHUMP00000230776.1";
chr11	havana	stop_codon	4450282	4450284	.	+	0	gene_id "OTTHUMG00000165703.1"; transcript_id "OTTHUMT00000385844.1"; gene_type "protein_coding"; gene_name "OR52K2"; transcript_type "protein_coding"; transcript_name "RP11-54I6.2-001"; exon_number 1; exon_id "OTTHUME00002002424.1"; protein_id "OTTHUMP00000230776.1";
chr11	havana	UTR	4449295	4449339	.	+	.	gene_id "OTTHUMG00000165703.1"; transcript_id "OTTHUMT00000385844.1"; gene_type "protein_coding"; gene_name "OR52K2"; transcript_type "protein_coding"; transcript_name "RP11-54I6.2-001"; exon_number 1; exon_id "OTTHUME00002002424.1"; protein_id "OTTHUMP00000230776.1";
chr11	havana	UTR	4450282	4450361	.	+	.	gene_id "OTTHUMG00000165703.1"; transcript_id "OTTHUMT00000385844.1"; gene_type "protein_coding"; gene_name "OR52K2"; transcript_type "protein_coding"; transcript_name "RP11-54I6.2-001"; exon_number 1; exon_id "OTTHUME00002002424.1"; protein_id "OTTHUMP00000230776.1";
chr11	havana	exon	4482646	4483176	.	+	.	gene_id "OTTHUMG00000165705.3"; transcript_id "OTTHUMT00000385846.2"; gene_type "protein_coding"; gene_name "OR52K1"; transcript_type "protein_coding"; transcript_name "RP11-54I6.1-001"; exon_number 1; exon_id "OTTHUME00002398722.1"; tag "RNA_Seq_supported_partial"; protein_id "OTTHUMP00000230777.1";
chr11	havana	exon	4488573	4493497	.	+	.	gene_id "OTTHUMG00000165705.3"; transcript_id "OTTHUMT00000385846.2"; gene_type "protein_coding"; gene_name "OR52K1"; transcript_type "protein_coding"; transcript_name "RP11-54I6.1-001"; exon_number 2; exon_id "OTTHUME00002398721.1"; tag "RNA_Seq_supported_partial"; protein_id "OTTHUMP00000230777.1";
chr11	havana	CDS	4488901	4489842	.	+	0	gene_id "OTTHUMG00000165705.3"; transcript_id "OTTHUMT00000385846.2"; gene_type "protein_coding"; gene_name "OR52K1"; transcript_type "protein_coding"; transcript_name "RP11-54I6.1-001"; exon_number 2; exon_id "OTTHUME00002398721.1"; tag "RNA_Seq_supported_partial"; protein_id "OTTHUMP00000230777.1";
chr11	havana	start_codon	4488901	4488903	.	+	0	gene_id "OTTHUMG00000165705.3"; transcript_id "OTTHUMT00000385846.2"; gene_type "protein_coding"; gene_name "OR52K1"; transcript_type "protein_coding"; transcript_name "RP11-54I6.1-001"; exon_number 2; exon_id "OTTHUME00002398721.1"; tag "RNA_Seq_supported_partial"; protein_id "OTTHUMP00000230777.1";
chr11	havana	stop_codon	4489843	4489845	.	+	0	gene_id "OTTHUMG00000165705.3"; transcript_id "OTTHUMT00000385846.2"; gene_type "protein_coding"; gene_name "OR52K1"; transcript_type "protein_coding"; transcript_name "RP11-54I6.1-001"; exon_number 2; exon_id "OTTHUME00002398721.1"; tag "RNA_Seq_supported_partial"; protein_id "OTTHUMP00000230777.1";
chr11	havana	UTR	4482646	4483176	.	+	.	gene_id "OTTHUMG00000165705.3"; transcript_id "OTTHUMT00000385846.2"; gene_type "protein_coding"; gene_name "OR52K1"; transcript_type "protein_coding"; transcript_name "RP11-54I6.1-001"; exon_number 1; exon_id "OTTHUME00002398722.1"; tag "RNA_Seq_supported_partial"; protein_id "OTTHUMP00000230777.1";
chr11	havana	UTR	4488573	4488900	.	+	.	gene_id "OTTHUMG00000165705.3"; transcript_id "OTTHUMT00000385846.2"; gene_type "protein_coding"; gene_name "OR52K1"; transcript_type "protein_coding"; transcript_name "RP11-54I6.1-001"; exon_number 2; exon_id "OTTHUME00002398721.1"; tag "RNA_Seq_supported_partial"; protein_id "OTTHUMP00000230777.1";
chr11	havana	UTR	4489843	4493497	.	+	.	gene_id "OTTHUMG00000165705.3"; transcript_id "OTTHUMT00000385846.2"; gene_type "protein_coding"; gene_name "OR52K1"; transcript_type "protein_coding"; transcript_name "RP11-54I6.1-001"; exon_number 2; exon_id "OTTHUME00002398721.1"; tag "RNA_Seq_supported_partial"; protein_id "OTTHUMP00000230777.1";
chr11	havana	exon	4482646	4483176	.	+	.	gene_id "OTTHUMG00000165705.3"; transcript_id "OTTHUMT00000493186.2"; gene_type "protein_coding"; gene_name "OR52K1"; transcript_type "protein_coding"; transcript_name "RP11-54I6.1-002"; exon_number 1; exon_id "OTTHUME00002410298.1"; tag "RNA_Seq_supported_partial"; protein_id "OTTHUMP00000286033.1";
chr11	havana	CDS	4483164	4483176	.	+	0	gene_id "OTTHUMG00000165705.3"; transcript_id "OTTHUMT00000493186.2"; gene_type "protein_coding"; gene_name "OR52K1"; transcript_type "protein_coding"; transcript_name "RP11-54I6.1-002"; exon_number 1; exon_id "OTTHUME00002410298.1"; tag "RNA_Seq_supported_partial"; protein_id "OTTHUMP00000286033.1";
chr11	havana	start_codon	4483164	4483166	.	+	0	gene_id "OTTHUMG00000165705.3"; transcript_id "OTTHUMT00000493186.2"; gene_type "protein_coding"; gene_name "OR52K1"; transcript_type "protein_coding"; transcript_name "RP11-54I6.1-002"; exon_number 1; exon_id "OTTHUME00002410298.1"; tag "RNA_Seq_supported_partial"; protein_id "OTTHUMP00000286033.1";
chr11	havana	exon	4488953	4493497	.	+	.	gene_id "OTTHUMG00000165705.3"; transcript_id "OTTHUMT00000493186.2"; gene_type "protein_coding"; gene_name "OR52K1"; transcript_type "protein_coding"; transcript_name "RP11-54I6.1-002"; exon_number 2; exon_id "OTTHUME00002002426.2"; tag "RNA_Seq_supported_partial"; protein_id "OTTHUMP00000286033.1";
chr11	havana	CDS	4488953	4489842	.	+	2	gene_id "OTTHUMG00000165705.3"; transcript_id "OTTHUMT00000493186.2"; gene_type "protein_coding"; gene_name "OR52K1"; transcript_type "protein_coding"; transcript_name "RP11-54I6.1-002"; exon_number 2; exon_id "OTTHUME00002002426.2"; tag "RNA_Seq_supported_partial"; protein_id "OTTHUMP00000286033.1";
chr11	havana	stop_codon	4489843	4489845	.	+	0	gene_id "OTTHUMG00000165705.3"; transcript_id "OTTHUMT00000493186.2"; gene_type "protein_coding"; gene_name "OR52K1"; transcript_type "protein_coding"; transcript_name "RP11-54I6.1-002"; exon_number 2; exon_id "OTTHUME00002002426.2"; tag "RNA_Seq_supported_partial"; protein_id "OTTHUMP00000286033.1";
chr11	havana	UTR	4482646	4483163	.	+	.	gene_id "OTTHUMG00000165705.3"; transcript_id "OTTHUMT00000493186.2"; gene_type "protein_coding"; gene_name "OR52K1"; transcript_type "protein_coding"; transcript_name "RP11-54I6.1-002"; exon_number 1; exon_id "OTTHUME00002410298.1"; tag "RNA_Seq_supported_partial"; protein_id "OTTHUMP00000286033.1";
chr11	havana	UTR	4489843	4493497	.	+	.	gene_id "OTTHUMG00000165705.3"; transcript_id "OTTHUMT00000493186.2"; gene_type "protein_coding"; gene_name "OR52K1"; transcript_type "protein_coding"; transcript_name "RP11-54I6.1-002"; exon_number 2; exon_id "OTTHUME00002002426.2"; tag "RNA_Seq_supported_partial"; protein_id "OTTHUMP00000286033.1";
chr11	havana	exon	4514966	4515924	.	-	.	gene_id "OTTHUMG00000154339.1"; transcript_id "OTTHUMT00000334879.1"; gene_type "unprocessed_pseudogene"; gene_name "OR52M2P"; transcript_type "unprocessed_pseudogene"; transcript_name "AC010930.1-001"; exon_number 1; exon_id "OTTHUME00001806821.1";
chr11	havana	exon	4545191	4546144	.	+	.	gene_id "OTTHUMG00000165706.2"; transcript_id "OTTHUMT00000385847.2"; gene_type "protein_coding"; gene_name "OR52M1"; transcript_type "protein_coding"; transcript_name "RP11-648B16.3-001"; exon_number 1; exon_id "OTTHUME00002373775.1"; protein_id "OTTHUMP00000230778.1";
chr11	havana	CDS	4545191	4546141	.	+	0	gene_id "OTTHUMG00000165706.2"; transcript_id "OTTHUMT00000385847.2"; gene_type "protein_coding"; gene_name "OR52M1"; transcript_type "protein_coding"; transcript_name "RP11-648B16.3-001"; exon_number 1; exon_id "OTTHUME00002373775.1"; protein_id "OTTHUMP00000230778.1";
chr11	havana	start_codon	4545191	4545193	.	+	0	gene_id "OTTHUMG00000165706.2"; transcript_id "OTTHUMT00000385847.2"; gene_type "protein_coding"; gene_name "OR52M1"; transcript_type "protein_coding"; transcript_name "RP11-648B16.3-001"; exon_number 1; exon_id "OTTHUME00002373775.1"; protein_id "OTTHUMP00000230778.1";
chr11	havana	stop_codon	4546142	4546144	.	+	0	gene_id "OTTHUMG00000165706.2"; transcript_id "OTTHUMT00000385847.2"; gene_type "protein_coding"; gene_name "OR52M1"; transcript_type "protein_coding"; transcript_name "RP11-648B16.3-001"; exon_number 1; exon_id "OTTHUME00002373775.1"; protein_id "OTTHUMP00000230778.1";
chr11	havana	UTR	4546142	4546144	.	+	.	gene_id "OTTHUMG00000165706.2"; transcript_id "OTTHUMT00000385847.2"; gene_type "protein_coding"; gene_name "OR52M1"; transcript_type "protein_coding"; transcript_name "RP11-648B16.3-001"; exon_number 1; exon_id "OTTHUME00002373775.1"; protein_id "OTTHUMP00000230778.1";
chr11	havana	exon	4581743	4581864	.	+	.	gene_id "OTTHUMG00000165721.2"; transcript_id "OTTHUMT00000493187.1"; gene_type "protein_coding"; gene_name "OR52I2"; transcript_type "protein_coding"; transcript_name "RP11-648B16.4-002"; exon_number 1; exon_id "OTTHUME00002398724.1"; tag "alternative_5_UTR"; tag "RNA_Seq_supported_partial"; protein_id "OTTHUMP00000284271.1";
chr11	havana	exon	4586872	4593340	.	+	.	gene_id "OTTHUMG00000165721.2"; transcript_id "OTTHUMT00000493187.1"; gene_type "protein_coding"; gene_name "OR52I2"; transcript_type "protein_coding"; transcript_name "RP11-648B16.4-002"; exon_number 2; exon_id "OTTHUME00002002774.2"; tag "alternative_5_UTR"; tag "RNA_Seq_supported_partial"; protein_id "OTTHUMP00000284271.1";
chr11	havana	CDS	4586891	4587862	.	+	0	gene_id "OTTHUMG00000165721.2"; transcript_id "OTTHUMT00000493187.1"; gene_type "protein_coding"; gene_name "OR52I2"; transcript_type "protein_coding"; transcript_name "RP11-648B16.4-002"; exon_number 2; exon_id "OTTHUME00002002774.2"; tag "alternative_5_UTR"; tag "RNA_Seq_supported_partial"; protein_id "OTTHUMP00000284271.1";
chr11	havana	start_codon	4586891	4586893	.	+	0	gene_id "OTTHUMG00000165721.2"; transcript_id "OTTHUMT00000493187.1"; gene_type "protein_coding"; gene_name "OR52I2"; transcript_type "protein_coding"; transcript_name "RP11-648B16.4-002"; exon_number 2; exon_id "OTTHUME00002002774.2"; tag "alternative_5_UTR"; tag "RNA_Seq_supported_partial"; protein_id "OTTHUMP00000284271.1";
chr11	havana	stop_codon	4587863	4587865	.	+	0	gene_id "OTTHUMG00000165721.2"; transcript_id "OTTHUMT00000493187.1"; gene_type "protein_coding"; gene_name "OR52I2"; transcript_type "protein_coding"; transcript_name "RP11-648B16.4-002"; exon_number 2; exon_id "OTTHUME00002002774.2"; tag "alternative_5_UTR"; tag "RNA_Seq_supported_partial"; protein_id "OTTHUMP00000284271.1";
chr11	havana	UTR	4581743	4581864	.	+	.	gene_id "OTTHUMG00000165721.2"; transcript_id "OTTHUMT00000493187.1"; gene_type "protein_coding"; gene_name "OR52I2"; transcript_type "protein_coding"; transcript_name "RP11-648B16.4-002"; exon_number 1; exon_id "OTTHUME00002398724.1"; tag "alternative_5_UTR"; tag "RNA_Seq_supported_partial"; protein_id "OTTHUMP00000284271.1";
chr11	havana	UTR	4586872	4586890	.	+	.	gene_id "OTTHUMG00000165721.2"; transcript_id "OTTHUMT00000493187.1"; gene_type "protein_coding"; gene_name "OR52I2"; transcript_type "protein_coding"; transcript_name "RP11-648B16.4-002"; exon_number 2; exon_id "OTTHUME00002002774.2"; tag "alternative_5_UTR"; tag "RNA_Seq_supported_partial"; protein_id "OTTHUMP00000284271.1";
chr11	havana	UTR	4587863	4593340	.	+	.	gene_id "OTTHUMG00000165721.2"; transcript_id "OTTHUMT00000493187.1"; gene_type "protein_coding"; gene_name "OR52I2"; transcript_type "protein_coding"; transcript_name "RP11-648B16.4-002"; exon_number 2; exon_id "OTTHUME00002002774.2"; tag "alternative_5_UTR"; tag "RNA_Seq_supported_partial"; protein_id "OTTHUMP00000284271.1";
chr11	havana	exon	4586791	4587905	.	+	.	gene_id "OTTHUMG00000165721.2"; transcript_id "OTTHUMT00000385946.2"; gene_type "protein_coding"; gene_name "OR52I2"; transcript_type "protein_coding"; transcript_name "RP11-648B16.4-001"; exon_number 1; exon_id "OTTHUME00002398723.1"; protein_id "OTTHUMP00000230826.2";
chr11	havana	CDS	4586891	4587862	.	+	0	gene_id "OTTHUMG00000165721.2"; transcript_id "OTTHUMT00000385946.2"; gene_type "protein_coding"; gene_name "OR52I2"; transcript_type "protein_coding"; transcript_name "RP11-648B16.4-001"; exon_number 1; exon_id "OTTHUME00002398723.1"; protein_id "OTTHUMP00000230826.2";
chr11	havana	start_codon	4586891	4586893	.	+	0	gene_id "OTTHUMG00000165721.2"; transcript_id "OTTHUMT00000385946.2"; gene_type "protein_coding"; gene_name "OR52I2"; transcript_type "protein_coding"; transcript_name "RP11-648B16.4-001"; exon_number 1; exon_id "OTTHUME00002398723.1"; protein_id "OTTHUMP00000230826.2";
chr11	havana	stop_codon	4587863	4587865	.	+	0	gene_id "OTTHUMG00000165721.2"; transcript_id "OTTHUMT00000385946.2"; gene_type "protein_coding"; gene_name "OR52I2"; transcript_type "protein_coding"; transcript_name "RP11-648B16.4-001"; exon_number 1; exon_id "OTTHUME00002398723.1"; protein_id "OTTHUMP00000230826.2";
chr11	havana	UTR	4586791	4586890	.	+	.	gene_id "OTTHUMG00000165721.2"; transcript_id "OTTHUMT00000385946.2"; gene_type "protein_coding"; gene_name "OR52I2"; transcript_type "protein_coding"; transcript_name "RP11-648B16.4-001"; exon_number 1; exon_id "OTTHUME00002398723.1"; protein_id "OTTHUMP00000230826.2";
chr11	havana	UTR	4587863	4587905	.	+	.	gene_id "OTTHUMG00000165721.2"; transcript_id "OTTHUMT00000385946.2"; gene_type "protein_coding"; gene_name "OR52I2"; transcript_type "protein_coding"; transcript_name "RP11-648B16.4-001"; exon_number 1; exon_id "OTTHUME00002398723.1"; protein_id "OTTHUMP00000230826.2";
chr11	havana	exon	4593614	4596574	.	+	.	gene_id "OTTHUMG00000165722.5"; transcript_id "OTTHUMT00000385947.5"; gene_type "protein_coding"; gene_name "OR52I1"; transcript_type "protein_coding"; transcript_name "RP11-648B16.5-001"; exon_number 1; exon_id "OTTHUME00002373787.2"; tag "RNA_Seq_supported_partial"; protein_id "OTTHUMP00000230827.3";
chr11	havana	CDS	4594039	4595010	.	+	0	gene_id "OTTHUMG00000165722.5"; transcript_id "OTTHUMT00000385947.5"; gene_type "protein_coding"; gene_name "OR52I1"; transcript_type "protein_coding"; transcript_name "RP11-648B16.5-001"; exon_number 1; exon_id "OTTHUME00002373787.2"; tag "RNA_Seq_supported_partial"; protein_id "OTTHUMP00000230827.3";
chr11	havana	start_codon	4594039	4594041	.	+	0	gene_id "OTTHUMG00000165722.5"; transcript_id "OTTHUMT00000385947.5"; gene_type "protein_coding"; gene_name "OR52I1"; transcript_type "protein_coding"; transcript_name "RP11-648B16.5-001"; exon_number 1; exon_id "OTTHUME00002373787.2"; tag "RNA_Seq_supported_partial"; protein_id "OTTHUMP00000230827.3";
chr11	havana	stop_codon	4595011	4595013	.	+	0	gene_id "OTTHUMG00000165722.5"; transcript_id "OTTHUMT00000385947.5"; gene_type "protein_coding"; gene_name "OR52I1"; transcript_type "protein_coding"; transcript_name "RP11-648B16.5-001"; exon_number 1; exon_id "OTTHUME00002373787.2"; tag "RNA_Seq_supported_partial"; protein_id "OTTHUMP00000230827.3";
chr11	havana	UTR	4593614	4594038	.	+	.	gene_id "OTTHUMG00000165722.5"; transcript_id "OTTHUMT00000385947.5"; gene_type "protein_coding"; gene_name "OR52I1"; transcript_type "protein_coding"; transcript_name "RP11-648B16.5-001"; exon_number 1; exon_id "OTTHUME00002373787.2"; tag "RNA_Seq_supported_partial"; protein_id "OTTHUMP00000230827.3";
chr11	havana	UTR	4595011	4596574	.	+	.	gene_id "OTTHUMG00000165722.5"; transcript_id "OTTHUMT00000385947.5"; gene_type "protein_coding"; gene_name "OR52I1"; transcript_type "protein_coding"; transcript_name "RP11-648B16.5-001"; exon_number 1; exon_id "OTTHUME00002373787.2"; tag "RNA_Seq_supported_partial"; protein_id "OTTHUMP00000230827.3";
chr11	havana	exon	4637477	4637753	.	+	.	gene_id "OTTHUMG00000165724.2"; transcript_id "OTTHUMT00000493218.1"; gene_type "protein_coding"; gene_name "OR51D1"; transcript_type "protein_coding"; transcript_name "RP11-648B16.7-002"; exon_number 1; exon_id "OTTHUME00002398794.1"; tag "alternative_5_UTR"; tag "RNA_Seq_supported_partial"; protein_id "OTTHUMP00000284273.1";
chr11	havana	exon	4639777	4643060	.	+	.	gene_id "OTTHUMG00000165724.2"; transcript_id "OTTHUMT00000493218.1"; gene_type "protein_coding"; gene_name "OR51D1"; transcript_type "protein_coding"; transcript_name "RP11-648B16.7-002"; exon_number 2; exon_id "OTTHUME00002002807.2"; tag "alternative_5_UTR"; tag "RNA_Seq_supported_partial"; protein_id "OTTHUMP00000284273.1";
chr11	havana	CDS	4639791	4640762	.	+	0	gene_id "OTTHUMG00000165724.2"; transcript_id "OTTHUMT00000493218.1"; gene_type "protein_coding"; gene_name "OR51D1"; transcript_type "protein_coding"; transcript_name "RP11-648B16.7-002"; exon_number 2; exon_id "OTTHUME00002002807.2"; tag "alternative_5_UTR"; tag "RNA_Seq_supported_partial"; protein_id "OTTHUMP00000284273.1";
chr11	havana	start_codon	4639791	4639793	.	+	0	gene_id "OTTHUMG00000165724.2"; transcript_id "OTTHUMT00000493218.1"; gene_type "protein_coding"; gene_name "OR51D1"; transcript_type "protein_coding"; transcript_name "RP11-648B16.7-002"; exon_number 2; exon_id "OTTHUME00002002807.2"; tag "alternative_5_UTR"; tag "RNA_Seq_supported_partial"; protein_id "OTTHUMP00000284273.1";
chr11	havana	stop_codon	4640763	4640765	.	+	0	gene_id "OTTHUMG00000165724.2"; transcript_id "OTTHUMT00000493218.1"; gene_type "protein_coding"; gene_name "OR51D1"; transcript_type "protein_coding"; transcript_name "RP11-648B16.7-002"; exon_number 2; exon_id "OTTHUME00002002807.2"; tag "alternative_5_UTR"; tag "RNA_Seq_supported_partial"; protein_id "OTTHUMP00000284273.1";
chr11	havana	UTR	4637477	4637753	.	+	.	gene_id "OTTHUMG00000165724.2"; transcript_id "OTTHUMT00000493218.1"; gene_type "protein_coding"; gene_name "OR51D1"; transcript_type "protein_coding"; transcript_name "RP11-648B16.7-002"; exon_number 1; exon_id "OTTHUME00002398794.1"; tag "alternative_5_UTR"; tag "RNA_Seq_supported_partial"; protein_id "OTTHUMP00000284273.1";
chr11	havana	UTR	4639777	4639790	.	+	.	gene_id "OTTHUMG00000165724.2"; transcript_id "OTTHUMT00000493218.1"; gene_type "protein_coding"; gene_name "OR51D1"; transcript_type "protein_coding"; transcript_name "RP11-648B16.7-002"; exon_number 2; exon_id "OTTHUME00002002807.2"; tag "alternative_5_UTR"; tag "RNA_Seq_supported_partial"; protein_id "OTTHUMP00000284273.1";
chr11	havana	UTR	4640763	4643060	.	+	.	gene_id "OTTHUMG00000165724.2"; transcript_id "OTTHUMT00000493218.1"; gene_type "protein_coding"; gene_name "OR51D1"; transcript_type "protein_coding"; transcript_name "RP11-648B16.7-002"; exon_number 2; exon_id "OTTHUME00002002807.2"; tag "alternative_5_UTR"; tag "RNA_Seq_supported_partial"; protein_id "OTTHUMP00000284273.1";
chr11	havana	exon	4639715	4640838	.	+	.	gene_id "OTTHUMG00000165724.2"; transcript_id "OTTHUMT00000385956.2"; gene_type "protein_coding"; gene_name "OR51D1"; transcript_type "protein_coding"; transcript_name "RP11-648B16.7-001"; exon_number 1; exon_id "OTTHUME00002398793.1"; protein_id "OTTHUMP00000230832.1";
chr11	havana	CDS	4639791	4640762	.	+	0	gene_id "OTTHUMG00000165724.2"; transcript_id "OTTHUMT00000385956.2"; gene_type "protein_coding"; gene_name "OR51D1"; transcript_type "protein_coding"; transcript_name "RP11-648B16.7-001"; exon_number 1; exon_id "OTTHUME00002398793.1"; protein_id "OTTHUMP00000230832.1";
chr11	havana	start_codon	4639791	4639793	.	+	0	gene_id "OTTHUMG00000165724.2"; transcript_id "OTTHUMT00000385956.2"; gene_type "protein_coding"; gene_name "OR51D1"; transcript_type "protein_coding"; transcript_name "RP11-648B16.7-001"; exon_number 1; exon_id "OTTHUME00002398793.1"; protein_id "OTTHUMP00000230832.1";
chr11	havana	stop_codon	4640763	4640765	.	+	0	gene_id "OTTHUMG00000165724.2"; transcript_id "OTTHUMT00000385956.2"; gene_type "protein_coding"; gene_name "OR51D1"; transcript_type "protein_coding"; transcript_name "RP11-648B16.7-001"; exon_number 1; exon_id "OTTHUME00002398793.1"; protein_id "OTTHUMP00000230832.1";
chr11	havana	UTR	4639715	4639790	.	+	.	gene_id "OTTHUMG00000165724.2"; transcript_id "OTTHUMT00000385956.2"; gene_type "protein_coding"; gene_name "OR51D1"; transcript_type "protein_coding"; transcript_name "RP11-648B16.7-001"; exon_number 1; exon_id "OTTHUME00002398793.1"; protein_id "OTTHUMP00000230832.1";
chr11	havana	UTR	4640763	4640838	.	+	.	gene_id "OTTHUMG00000165724.2"; transcript_id "OTTHUMT00000385956.2"; gene_type "protein_coding"; gene_name "OR51D1"; transcript_type "protein_coding"; transcript_name "RP11-648B16.7-001"; exon_number 1; exon_id "OTTHUME00002398793.1"; protein_id "OTTHUMP00000230832.1";
chr11	havana	exon	4643982	4644030	.	+	.	gene_id "OTTHUMG00000157024.4"; transcript_id "OTTHUMT00000347136.3"; gene_type "protein_coding"; gene_name "OR51E1"; transcript_type "protein_coding"; transcript_name "RP11-648B16.1-001"; exon_number 1; exon_id "OTTHUME00002451916.1"; protein_id "OTTHUMP00000211320.1";
chr11	havana	exon	4652488	4655488	.	+	.	gene_id "OTTHUMG00000157024.4"; transcript_id "OTTHUMT00000347136.3"; gene_type "protein_coding"; gene_name "OR51E1"; transcript_type "protein_coding"; transcript_name "RP11-648B16.1-001"; exon_number 2; exon_id "OTTHUME00001857891.2"; protein_id "OTTHUMP00000211320.1";
chr11	havana	CDS	4652527	4653480	.	+	0	gene_id "OTTHUMG00000157024.4"; transcript_id "OTTHUMT00000347136.3"; gene_type "protein_coding"; gene_name "OR51E1"; transcript_type "protein_coding"; transcript_name "RP11-648B16.1-001"; exon_number 2; exon_id "OTTHUME00001857891.2"; protein_id "OTTHUMP00000211320.1";
chr11	havana	start_codon	4652527	4652529	.	+	0	gene_id "OTTHUMG00000157024.4"; transcript_id "OTTHUMT00000347136.3"; gene_type "protein_coding"; gene_name "OR51E1"; transcript_type "protein_coding"; transcript_name "RP11-648B16.1-001"; exon_number 2; exon_id "OTTHUME00001857891.2"; protein_id "OTTHUMP00000211320.1";
chr11	havana	stop_codon	4653481	4653483	.	+	0	gene_id "OTTHUMG00000157024.4"; transcript_id "OTTHUMT00000347136.3"; gene_type "protein_coding"; gene_name "OR51E1"; transcript_type "protein_coding"; transcript_name "RP11-648B16.1-001"; exon_number 2; exon_id "OTTHUME00001857891.2"; protein_id "OTTHUMP00000211320.1";
chr11	havana	UTR	4643982	4644030	.	+	.	gene_id "OTTHUMG00000157024.4"; transcript_id "OTTHUMT00000347136.3"; gene_type "protein_coding"; gene_name "OR51E1"; transcript_type "protein_coding"; transcript_name "RP11-648B16.1-001"; exon_number 1; exon_id "OTTHUME00002451916.1"; protein_id "OTTHUMP00000211320.1";
chr11	havana	UTR	4652488	4652526	.	+	.	gene_id "OTTHUMG00000157024.4"; transcript_id "OTTHUMT00000347136.3"; gene_type "protein_coding"; gene_name "OR51E1"; transcript_type "protein_coding"; transcript_name "RP11-648B16.1-001"; exon_number 2; exon_id "OTTHUME00001857891.2"; protein_id "OTTHUMP00000211320.1";
chr11	havana	UTR	4653481	4655488	.	+	.	gene_id "OTTHUMG00000157024.4"; transcript_id "OTTHUMT00000347136.3"; gene_type "protein_coding"; gene_name "OR51E1"; transcript_type "protein_coding"; transcript_name "RP11-648B16.1-001"; exon_number 2; exon_id "OTTHUME00001857891.2"; protein_id "OTTHUMP00000211320.1";
chr11	havana	exon	4643420	4644030	.	+	.	gene_id "OTTHUMG00000157024.4"; transcript_id "OTTHUMT00000385957.2"; gene_type "protein_coding"; gene_name "OR51E1"; transcript_type "protein_coding"; transcript_name "RP11-648B16.1-002"; exon_number 1; exon_id "OTTHUME00001857892.1"; tag "RNA_Seq_supported_partial"; protein_id "OTTHUMP00000230833.1";
chr11	havana	exon	4652488	4652656	.	+	.	gene_id "OTTHUMG00000157024.4"; transcript_id "OTTHUMT00000385957.2"; gene_type "protein_coding"; gene_name "OR51E1"; transcript_type "protein_coding"; transcript_name "RP11-648B16.1-002"; exon_number 2; exon_id "OTTHUME00002002808.2"; tag "RNA_Seq_supported_partial"; protein_id "OTTHUMP00000230833.1";
chr11	havana	CDS	4652527	4652656	.	+	0	gene_id "OTTHUMG00000157024.4"; transcript_id "OTTHUMT00000385957.2"; gene_type "protein_coding"; gene_name "OR51E1"; transcript_type "protein_coding"; transcript_name "RP11-648B16.1-002"; exon_number 2; exon_id "OTTHUME00002002808.2"; tag "RNA_Seq_supported_partial"; protein_id "OTTHUMP00000230833.1";
chr11	havana	start_codon	4652527	4652529	.	+	0	gene_id "OTTHUMG00000157024.4"; transcript_id "OTTHUMT00000385957.2"; gene_type "protein_coding"; gene_name "OR51E1"; transcript_type "protein_coding"; transcript_name "RP11-648B16.1-002"; exon_number 2; exon_id "OTTHUME00002002808.2"; tag "RNA_Seq_supported_partial"; protein_id "OTTHUMP00000230833.1";
chr11	havana	exon	4653327	4655488	.	+	.	gene_id "OTTHUMG00000157024.4"; transcript_id "OTTHUMT00000385957.2"; gene_type "protein_coding"; gene_name "OR51E1"; transcript_type "protein_coding"; transcript_name "RP11-648B16.1-002"; exon_number 3; exon_id "OTTHUME00002002809.2"; tag "RNA_Seq_supported_partial"; protein_id "OTTHUMP00000230833.1";
chr11	havana	CDS	4653327	4653412	.	+	2	gene_id "OTTHUMG00000157024.4"; transcript_id "OTTHUMT00000385957.2"; gene_type "protein_coding"; gene_name "OR51E1"; transcript_type "protein_coding"; transcript_name "RP11-648B16.1-002"; exon_number 3; exon_id "OTTHUME00002002809.2"; tag "RNA_Seq_supported_partial"; protein_id "OTTHUMP00000230833.1";
chr11	havana	stop_codon	4653413	4653415	.	+	0	gene_id "OTTHUMG00000157024.4"; transcript_id "OTTHUMT00000385957.2"; gene_type "protein_coding"; gene_name "OR51E1"; transcript_type "protein_coding"; transcript_name "RP11-648B16.1-002"; exon_number 3; exon_id "OTTHUME00002002809.2"; tag "RNA_Seq_supported_partial"; protein_id "OTTHUMP00000230833.1";
chr11	havana	UTR	4643420	4644030	.	+	.	gene_id "OTTHUMG00000157024.4"; transcript_id "OTTHUMT00000385957.2"; gene_type "protein_coding"; gene_name "OR51E1"; transcript_type "protein_coding"; transcript_name "RP11-648B16.1-002"; exon_number 1; exon_id "OTTHUME00001857892.1"; tag "RNA_Seq_supported_partial"; protein_id "OTTHUMP00000230833.1";
chr11	havana	UTR	4652488	4652526	.	+	.	gene_id "OTTHUMG00000157024.4"; transcript_id "OTTHUMT00000385957.2"; gene_type "protein_coding"; gene_name "OR51E1"; transcript_type "protein_coding"; transcript_name "RP11-648B16.1-002"; exon_number 2; exon_id "OTTHUME00002002808.2"; tag "RNA_Seq_supported_partial"; protein_id "OTTHUMP00000230833.1";
chr11	havana	UTR	4653413	4655488	.	+	.	gene_id "OTTHUMG00000157024.4"; transcript_id "OTTHUMT00000385957.2"; gene_type "protein_coding"; gene_name "OR51E1"; transcript_type "protein_coding"; transcript_name "RP11-648B16.1-002"; exon_number 3; exon_id "OTTHUME00002002809.2"; tag "RNA_Seq_supported_partial"; protein_id "OTTHUMP00000230833.1";
chr11	havana	exon	4660853	4661763	.	-	.	gene_id "OTTHUMG00000154340.2"; transcript_id "OTTHUMT00000334883.2"; gene_type "unitary_pseudogene"; gene_name "OR51A9P"; transcript_type "unitary_pseudogene"; transcript_name "AC090719.1-001"; exon_number 1; exon_id "OTTHUME00001806828.2";
chr11	havana	exon	4685058	4685092	.	-	.	gene_id "OTTHUMG00000133362.7"; transcript_id "OTTHUMT00000493219.1"; gene_type "protein_coding"; gene_name "OR51E2"; transcript_type "protein_coding"; transcript_name "AC090719.2-004"; exon_number 1; exon_id "OTTHUME00002398796.1"; tag "alternative_5_UTR"; tag "RNA_Seq_supported_partial"; protein_id "OTTHUMP00000284274.1";
chr11	havana	exon	4680171	4682761	.	-	.	gene_id "OTTHUMG00000133362.7"; transcript_id "OTTHUMT00000493219.1"; gene_type "protein_coding"; gene_name "OR51E2"; transcript_type "protein_coding"; transcript_name "AC090719.2-004"; exon_number 2; exon_id "OTTHUME00002382670.2"; tag "alternative_5_UTR"; tag "RNA_Seq_supported_partial"; protein_id "OTTHUMP00000284274.1";
chr11	havana	CDS	4681752	4682711	.	-	0	gene_id "OTTHUMG00000133362.7"; transcript_id "OTTHUMT00000493219.1"; gene_type "protein_coding"; gene_name "OR51E2"; transcript_type "protein_coding"; transcript_name "AC090719.2-004"; exon_number 2; exon_id "OTTHUME00002382670.2"; tag "alternative_5_UTR"; tag "RNA_Seq_supported_partial"; protein_id "OTTHUMP00000284274.1";
chr11	havana	start_codon	4682709	4682711	.	-	0	gene_id "OTTHUMG00000133362.7"; transcript_id "OTTHUMT00000493219.1"; gene_type "protein_coding"; gene_name "OR51E2"; transcript_type "protein_coding"; transcript_name "AC090719.2-004"; exon_number 2; exon_id "OTTHUME00002382670.2"; tag "alternative_5_UTR"; tag "RNA_Seq_supported_partial"; protein_id "OTTHUMP00000284274.1";
chr11	havana	stop_codon	4681749	4681751	.	-	0	gene_id "OTTHUMG00000133362.7"; transcript_id "OTTHUMT00000493219.1"; gene_type "protein_coding"; gene_name "OR51E2"; transcript_type "protein_coding"; transcript_name "AC090719.2-004"; exon_number 2; exon_id "OTTHUME00002382670.2"; tag "alternative_5_UTR"; tag "RNA_Seq_supported_partial"; protein_id "OTTHUMP00000284274.1";
chr11	havana	UTR	4685058	4685092	.	-	.	gene_id "OTTHUMG00000133362.7"; transcript_id "OTTHUMT00000493219.1"; gene_type "protein_coding"; gene_name "OR51E2"; transcript_type "protein_coding"; transcript_name "AC090719.2-004"; exon_number 1; exon_id "OTTHUME00002398796.1"; tag "alternative_5_UTR"; tag "RNA_Seq_supported_partial"; protein_id "OTTHUMP00000284274.1";
chr11	havana	UTR	4680171	4681751	.	-	.	gene_id "OTTHUMG00000133362.7"; transcript_id "OTTHUMT00000493219.1"; gene_type "protein_coding"; gene_name "OR51E2"; transcript_type "protein_coding"; transcript_name "AC090719.2-004"; exon_number 2; exon_id "OTTHUME00002382670.2"; tag "alternative_5_UTR"; tag "RNA_Seq_supported_partial"; protein_id "OTTHUMP00000284274.1";
chr11	havana	UTR	4682712	4682761	.	-	.	gene_id "OTTHUMG00000133362.7"; transcript_id "OTTHUMT00000493219.1"; gene_type "protein_coding"; gene_name "OR51E2"; transcript_type "protein_coding"; transcript_name "AC090719.2-004"; exon_number 2; exon_id "OTTHUME00002382670.2"; tag "alternative_5_UTR"; tag "RNA_Seq_supported_partial"; protein_id "OTTHUMP00000284274.1";
chr11	havana	exon	4697653	4697853	.	-	.	gene_id "OTTHUMG00000133362.7"; transcript_id "OTTHUMT00000257198.2"; gene_type "protein_coding"; gene_name "OR51E2"; transcript_type "protein_coding"; transcript_name "AC090719.2-001"; exon_number 1; exon_id "OTTHUME00002516349.1"; protein_id "OTTHUMP00000164514.1";
chr11	havana	exon	4680171	4682761	.	-	.	gene_id "OTTHUMG00000133362.7"; transcript_id "OTTHUMT00000257198.2"; gene_type "protein_coding"; gene_name "OR51E2"; transcript_type "protein_coding"; transcript_name "AC090719.2-001"; exon_number 2; exon_id "OTTHUME00002382670.2"; protein_id "OTTHUMP00000164514.1";
chr11	havana	CDS	4681752	4682711	.	-	0	gene_id "OTTHUMG00000133362.7"; transcript_id "OTTHUMT00000257198.2"; gene_type "protein_coding"; gene_name "OR51E2"; transcript_type "protein_coding"; transcript_name "AC090719.2-001"; exon_number 2; exon_id "OTTHUME00002382670.2"; protein_id "OTTHUMP00000164514.1";
chr11	havana	start_codon	4682709	4682711	.	-	0	gene_id "OTTHUMG00000133362.7"; transcript_id "OTTHUMT00000257198.2"; gene_type "protein_coding"; gene_name "OR51E2"; transcript_type "protein_coding"; transcript_name "AC090719.2-001"; exon_number 2; exon_id "OTTHUME00002382670.2"; protein_id "OTTHUMP00000164514.1";
chr11	havana	stop_codon	4681749	4681751	.	-	0	gene_id "OTTHUMG00000133362.7"; transcript_id "OTTHUMT00000257198.2"; gene_type "protein_coding"; gene_name "OR51E2"; transcript_type "protein_coding"; transcript_name "AC090719.2-001"; exon_number 2; exon_id "OTTHUME00002382670.2"; protein_id "OTTHUMP00000164514.1";
chr11	havana	UTR	4697653	4697853	.	-	.	gene_id "OTTHUMG00000133362.7"; transcript_id "OTTHUMT00000257198.2"; gene_type "protein_coding"; gene_name "OR51E2"; transcript_type "protein_coding"; transcript_name "AC090719.2-001"; exon_number 1; exon_id "OTTHUME00002516349.1"; protein_id "OTTHUMP00000164514.1";
chr11	havana	UTR	4680171	4681751	.	-	.	gene_id "OTTHUMG00000133362.7"; transcript_id "OTTHUMT00000257198.2"; gene_type "protein_coding"; gene_name "OR51E2"; transcript_type "protein_coding"; transcript_name "AC090719.2-001"; exon_number 2; exon_id "OTTHUME00002382670.2"; protein_id "OTTHUMP00000164514.1";
chr11	havana	UTR	4682712	4682761	.	-	.	gene_id "OTTHUMG00000133362.7"; transcript_id "OTTHUMT00000257198.2"; gene_type "protein_coding"; gene_name "OR51E2"; transcript_type "protein_coding"; transcript_name "AC090719.2-001"; exon_number 2; exon_id "OTTHUME00002382670.2"; protein_id "OTTHUMP00000164514.1";
chr11	havana	exon	4697653	4697854	.	-	.	gene_id "OTTHUMG00000133362.7"; transcript_id "OTTHUMT00000385958.4"; gene_type "protein_coding"; gene_name "OR51E2"; transcript_type "protein_coding"; transcript_name "AC090719.2-002"; exon_number 1; exon_id "OTTHUME00002002811.1"; tag "alternative_5_UTR"; tag "mRNA_end_NF"; tag "cds_end_NF"; protein_id "OTTHUMP00000230834.1";
chr11	havana	exon	4685778	4685856	.	-	.	gene_id "OTTHUMG00000133362.7"; transcript_id "OTTHUMT00000385958.4"; gene_type "protein_coding"; gene_name "OR51E2"; transcript_type "protein_coding"; transcript_name "AC090719.2-002"; exon_number 2; exon_id "OTTHUME00002002812.1"; tag "alternative_5_UTR"; tag "mRNA_end_NF"; tag "cds_end_NF"; protein_id "OTTHUMP00000230834.1";
chr11	havana	exon	4682461	4682761	.	-	.	gene_id "OTTHUMG00000133362.7"; transcript_id "OTTHUMT00000385958.4"; gene_type "protein_coding"; gene_name "OR51E2"; transcript_type "protein_coding"; transcript_name "AC090719.2-002"; exon_number 3; exon_id "OTTHUME00002398795.1"; tag "alternative_5_UTR"; tag "mRNA_end_NF"; tag "cds_end_NF"; protein_id "OTTHUMP00000230834.1";
chr11	havana	CDS	4682461	4682711	.	-	0	gene_id "OTTHUMG00000133362.7"; transcript_id "OTTHUMT00000385958.4"; gene_type "protein_coding"; gene_name "OR51E2"; transcript_type "protein_coding"; transcript_name "AC090719.2-002"; exon_number 3; exon_id "OTTHUME00002398795.1"; tag "alternative_5_UTR"; tag "mRNA_end_NF"; tag "cds_end_NF"; protein_id "OTTHUMP00000230834.1";
chr11	havana	start_codon	4682709	4682711	.	-	0	gene_id "OTTHUMG00000133362.7"; transcript_id "OTTHUMT00000385958.4"; gene_type "protein_coding"; gene_name "OR51E2"; transcript_type "protein_coding"; transcript_name "AC090719.2-002"; exon_number 3; exon_id "OTTHUME00002398795.1"; tag "alternative_5_UTR"; tag "mRNA_end_NF"; tag "cds_end_NF"; protein_id "OTTHUMP00000230834.1";
chr11	havana	UTR	4697653	4697854	.	-	.	gene_id "OTTHUMG00000133362.7"; transcript_id "OTTHUMT00000385958.4"; gene_type "protein_coding"; gene_name "OR51E2"; transcript_type "protein_coding"; transcript_name "AC090719.2-002"; exon_number 1; exon_id "OTTHUME00002002811.1"; tag "alternative_5_UTR"; tag "mRNA_end_NF"; tag "cds_end_NF"; protein_id "OTTHUMP00000230834.1";
chr11	havana	UTR	4685778	4685856	.	-	.	gene_id "OTTHUMG00000133362.7"; transcript_id "OTTHUMT00000385958.4"; gene_type "protein_coding"; gene_name "OR51E2"; transcript_type "protein_coding"; transcript_name "AC090719.2-002"; exon_number 2; exon_id "OTTHUME00002002812.1"; tag "alternative_5_UTR"; tag "mRNA_end_NF"; tag "cds_end_NF"; protein_id "OTTHUMP00000230834.1";
chr11	havana	UTR	4682712	4682761	.	-	.	gene_id "OTTHUMG00000133362.7"; transcript_id "OTTHUMT00000385958.4"; gene_type "protein_coding"; gene_name "OR51E2"; transcript_type "protein_coding"; transcript_name "AC090719.2-002"; exon_number 3; exon_id "OTTHUME00002398795.1"; tag "alternative_5_UTR"; tag "mRNA_end_NF"; tag "cds_end_NF"; protein_id "OTTHUMP00000230834.1";
chr11	havana	exon	4697653	4697831	.	-	.	gene_id "OTTHUMG00000186285.3"; transcript_id "OTTHUMT00000493220.2"; gene_type "protein_coding"; gene_name "OR51C1P"; transcript_type "protein_coding"; transcript_name "RP11-648B16.8-001"; exon_number 1; exon_id "OTTHUME00002398798.1"; tag "RNA_Seq_supported_partial"; protein_id "OTTHUMP00000287124.1";
chr11	havana	CDS	4697653	4697661	.	-	0	gene_id "OTTHUMG00000186285.3"; transcript_id "OTTHUMT00000493220.2"; gene_type "protein_coding"; gene_name "OR51C1P"; transcript_type "protein_coding"; transcript_name "RP11-648B16.8-001"; exon_number 1; exon_id "OTTHUME00002398798.1"; tag "RNA_Seq_supported_partial"; protein_id "OTTHUMP00000287124.1";
chr11	havana	start_codon	4697659	4697661	.	-	0	gene_id "OTTHUMG00000186285.3"; transcript_id "OTTHUMT00000493220.2"; gene_type "protein_coding"; gene_name "OR51C1P"; transcript_type "protein_coding"; transcript_name "RP11-648B16.8-001"; exon_number 1; exon_id "OTTHUME00002398798.1"; tag "RNA_Seq_supported_partial"; protein_id "OTTHUMP00000287124.1";
chr11	havana	exon	4690423	4691687	.	-	.	gene_id "OTTHUMG00000186285.3"; transcript_id "OTTHUMT00000493220.2"; gene_type "protein_coding"; gene_name "OR51C1P"; transcript_type "protein_coding"; transcript_name "RP11-648B16.8-001"; exon_number 2; exon_id "OTTHUME00002307414.2"; tag "RNA_Seq_supported_partial"; protein_id "OTTHUMP00000287124.1";
chr11	havana	CDS	4690761	4691687	.	-	0	gene_id "OTTHUMG00000186285.3"; transcript_id "OTTHUMT00000493220.2"; gene_type "protein_coding"; gene_name "OR51C1P"; transcript_type "protein_coding"; transcript_name "RP11-648B16.8-001"; exon_number 2; exon_id "OTTHUME00002307414.2"; tag "RNA_Seq_supported_partial"; protein_id "OTTHUMP00000287124.1";
chr11	havana	stop_codon	4690758	4690760	.	-	0	gene_id "OTTHUMG00000186285.3"; transcript_id "OTTHUMT00000493220.2"; gene_type "protein_coding"; gene_name "OR51C1P"; transcript_type "protein_coding"; transcript_name "RP11-648B16.8-001"; exon_number 2; exon_id "OTTHUME00002307414.2"; tag "RNA_Seq_supported_partial"; protein_id "OTTHUMP00000287124.1";
chr11	havana	UTR	4697662	4697831	.	-	.	gene_id "OTTHUMG00000186285.3"; transcript_id "OTTHUMT00000493220.2"; gene_type "protein_coding"; gene_name "OR51C1P"; transcript_type "protein_coding"; transcript_name "RP11-648B16.8-001"; exon_number 1; exon_id "OTTHUME00002398798.1"; tag "RNA_Seq_supported_partial"; protein_id "OTTHUMP00000287124.1";
chr11	havana	UTR	4690423	4690760	.	-	.	gene_id "OTTHUMG00000186285.3"; transcript_id "OTTHUMT00000493220.2"; gene_type "protein_coding"; gene_name "OR51C1P"; transcript_type "protein_coding"; transcript_name "RP11-648B16.8-001"; exon_number 2; exon_id "OTTHUME00002307414.2"; tag "RNA_Seq_supported_partial"; protein_id "OTTHUMP00000287124.1";
chr11	havana	exon	4709569	4710510	.	+	.	gene_id "OTTHUMG00000186286.2"; transcript_id "OTTHUMT00000472713.1"; gene_type "transcribed_unprocessed_pseudogene"; gene_name "OR51F5P"; transcript_type "transcribed_unprocessed_pseudogene"; transcript_name "CTD-2379P15.2-001"; exon_number 1; exon_id "OTTHUME00002307415.1";
chr11	havana	exon	4709569	4712421	.	+	.	gene_id "OTTHUMG00000186286.2"; transcript_id "OTTHUMT00000493221.1"; gene_type "transcribed_unprocessed_pseudogene"; gene_name "OR51F5P"; transcript_type "processed_transcript"; transcript_name "CTD-2379P15.2-002"; exon_number 1; exon_id "OTTHUME00002398799.1"; tag "RNA_Seq_supported_partial";
chr11	havana	exon	4718612	4719559	.	+	.	gene_id "OTTHUMG00000186287.1"; transcript_id "OTTHUMT00000472714.1"; gene_type "unprocessed_pseudogene"; gene_name "OR51C4P"; transcript_type "unprocessed_pseudogene"; transcript_name "CTD-2379P15.3-001"; exon_number 1; exon_id "OTTHUME00002307416.1";
chr11	havana	exon	4736178	4737078	.	-	.	gene_id "OTTHUMG00000186288.2"; transcript_id "OTTHUMT00000472715.2"; gene_type "unprocessed_pseudogene"; gene_name "OR51F3P"; transcript_type "unprocessed_pseudogene"; transcript_name "CTD-2379P15.4-001"; exon_number 1; exon_id "OTTHUME00002307417.2";
chr11	havana	exon	4752046	4752944	.	-	.	gene_id "OTTHUMG00000186289.1"; transcript_id "OTTHUMT00000472716.1"; gene_type "unprocessed_pseudogene"; gene_name "OR51F4P"; transcript_type "unprocessed_pseudogene"; transcript_name "CTD-2379P15.5-001"; exon_number 1; exon_id "OTTHUME00002307418.1";
chr11	havana	exon	4768979	4769917	.	-	.	gene_id "OTTHUMG00000066503.3"; transcript_id "OTTHUMT00000142176.3"; gene_type "protein_coding"; gene_name "OR51F1"; transcript_type "protein_coding"; transcript_name "AC103710.1-001"; exon_number 1; exon_id "OTTHUME00002363897.1"; protein_id "OTTHUMP00000069317.2";
chr11	havana	CDS	4768982	4769917	.	-	0	gene_id "OTTHUMG00000066503.3"; transcript_id "OTTHUMT00000142176.3"; gene_type "protein_coding"; gene_name "OR51F1"; transcript_type "protein_coding"; transcript_name "AC103710.1-001"; exon_number 1; exon_id "OTTHUME00002363897.1"; protein_id "OTTHUMP00000069317.2";
chr11	havana	start_codon	4769915	4769917	.	-	0	gene_id "OTTHUMG00000066503.3"; transcript_id "OTTHUMT00000142176.3"; gene_type "protein_coding"; gene_name "OR51F1"; transcript_type "protein_coding"; transcript_name "AC103710.1-001"; exon_number 1; exon_id "OTTHUME00002363897.1"; protein_id "OTTHUMP00000069317.2";
chr11	havana	stop_codon	4768979	4768981	.	-	0	gene_id "OTTHUMG00000066503.3"; transcript_id "OTTHUMT00000142176.3"; gene_type "protein_coding"; gene_name "OR51F1"; transcript_type "protein_coding"; transcript_name "AC103710.1-001"; exon_number 1; exon_id "OTTHUME00002363897.1"; protein_id "OTTHUMP00000069317.2";
chr11	havana	UTR	4768979	4768981	.	-	.	gene_id "OTTHUMG00000066503.3"; transcript_id "OTTHUMT00000142176.3"; gene_type "protein_coding"; gene_name "OR51F1"; transcript_type "protein_coding"; transcript_name "AC103710.1-001"; exon_number 1; exon_id "OTTHUME00002363897.1"; protein_id "OTTHUMP00000069317.2";
chr11	havana	exon	4786754	4787705	.	+	.	gene_id "OTTHUMG00000066509.1"; transcript_id "OTTHUMT00000142182.1"; gene_type "unprocessed_pseudogene"; gene_name "OR51N1P"; transcript_type "unprocessed_pseudogene"; transcript_name "AC103710.2-001"; exon_number 1; exon_id "OTTHUME00000660498.1";
chr11	havana	exon	4794916	4795284	.	-	.	gene_id "OTTHUMG00000066504.1"; transcript_id "OTTHUMT00000142177.1"; gene_type "unprocessed_pseudogene"; gene_name "OR52Y1P"; transcript_type "unprocessed_pseudogene"; transcript_name "AC103710.4-001"; exon_number 1; exon_id "OTTHUME00000660493.1";
chr11	havana	exon	4793778	4794236	.	-	.	gene_id "OTTHUMG00000066504.1"; transcript_id "OTTHUMT00000142177.1"; gene_type "unprocessed_pseudogene"; gene_name "OR52Y1P"; transcript_type "unprocessed_pseudogene"; transcript_name "AC103710.4-001"; exon_number 2; exon_id "OTTHUME00000660492.1";
chr11	havana	exon	4803433	4804380	.	-	.	gene_id "OTTHUMG00000066510.2"; transcript_id "OTTHUMT00000142183.2"; gene_type "protein_coding"; gene_name "OR52R1"; transcript_type "protein_coding"; transcript_name "AC103710.3-001"; exon_number 1; exon_id "OTTHUME00002363901.1"; protein_id "OTTHUMP00000069321.1";
chr11	havana	CDS	4803436	4804380	.	-	0	gene_id "OTTHUMG00000066510.2"; transcript_id "OTTHUMT00000142183.2"; gene_type "protein_coding"; gene_name "OR52R1"; transcript_type "protein_coding"; transcript_name "AC103710.3-001"; exon_number 1; exon_id "OTTHUME00002363901.1"; protein_id "OTTHUMP00000069321.1";
chr11	havana	start_codon	4804378	4804380	.	-	0	gene_id "OTTHUMG00000066510.2"; transcript_id "OTTHUMT00000142183.2"; gene_type "protein_coding"; gene_name "OR52R1"; transcript_type "protein_coding"; transcript_name "AC103710.3-001"; exon_number 1; exon_id "OTTHUME00002363901.1"; protein_id "OTTHUMP00000069321.1";
chr11	havana	stop_codon	4803433	4803435	.	-	0	gene_id "OTTHUMG00000066510.2"; transcript_id "OTTHUMT00000142183.2"; gene_type "protein_coding"; gene_name "OR52R1"; transcript_type "protein_coding"; transcript_name "AC103710.3-001"; exon_number 1; exon_id "OTTHUME00002363901.1"; protein_id "OTTHUMP00000069321.1";
chr11	havana	UTR	4803433	4803435	.	-	.	gene_id "OTTHUMG00000066510.2"; transcript_id "OTTHUMT00000142183.2"; gene_type "protein_coding"; gene_name "OR52R1"; transcript_type "protein_coding"; transcript_name "AC103710.3-001"; exon_number 1; exon_id "OTTHUME00002363901.1"; protein_id "OTTHUMP00000069321.1";
chr11	havana	exon	4821422	4822414	.	+	.	gene_id "OTTHUMG00000066508.3"; transcript_id "OTTHUMT00000142181.3"; gene_type "protein_coding"; gene_name "OR51F2"; transcript_type "protein_coding"; transcript_name "AC103710.5-001"; exon_number 1; exon_id "OTTHUME00002363900.2"; protein_id "OTTHUMP00000069320.2";
chr11	havana	CDS	4821422	4822411	.	+	0	gene_id "OTTHUMG00000066508.3"; transcript_id "OTTHUMT00000142181.3"; gene_type "protein_coding"; gene_name "OR51F2"; transcript_type "protein_coding"; transcript_name "AC103710.5-001"; exon_number 1; exon_id "OTTHUME00002363900.2"; protein_id "OTTHUMP00000069320.2";
chr11	havana	start_codon	4821422	4821424	.	+	0	gene_id "OTTHUMG00000066508.3"; transcript_id "OTTHUMT00000142181.3"; gene_type "protein_coding"; gene_name "OR51F2"; transcript_type "protein_coding"; transcript_name "AC103710.5-001"; exon_number 1; exon_id "OTTHUME00002363900.2"; protein_id "OTTHUMP00000069320.2";
chr11	havana	stop_codon	4822412	4822414	.	+	0	gene_id "OTTHUMG00000066508.3"; transcript_id "OTTHUMT00000142181.3"; gene_type "protein_coding"; gene_name "OR51F2"; transcript_type "protein_coding"; transcript_name "AC103710.5-001"; exon_number 1; exon_id "OTTHUME00002363900.2"; protein_id "OTTHUMP00000069320.2";
chr11	havana	UTR	4822412	4822414	.	+	.	gene_id "OTTHUMG00000066508.3"; transcript_id "OTTHUMT00000142181.3"; gene_type "protein_coding"; gene_name "OR51F2"; transcript_type "protein_coding"; transcript_name "AC103710.5-001"; exon_number 1; exon_id "OTTHUME00002363900.2"; protein_id "OTTHUMP00000069320.2";
chr11	havana	exon	4830175	4830238	.	+	.	gene_id "OTTHUMG00000066511.2"; transcript_id "OTTHUMT00000493222.1"; gene_type "transcribed_unprocessed_pseudogene"; gene_name "OR51A8P"; transcript_type "processed_transcript"; transcript_name "AC103710.6-002"; exon_number 1; exon_id "OTTHUME00002398800.1"; tag "RNA_Seq_supported_partial";
chr11	havana	exon	4832099	4833072	.	+	.	gene_id "OTTHUMG00000066511.2"; transcript_id "OTTHUMT00000493222.1"; gene_type "transcribed_unprocessed_pseudogene"; gene_name "OR51A8P"; transcript_type "processed_transcript"; transcript_name "AC103710.6-002"; exon_number 2; exon_id "OTTHUME00000660500.2"; tag "RNA_Seq_supported_partial";
chr11	havana	exon	4832133	4833072	.	+	.	gene_id "OTTHUMG00000066511.2"; transcript_id "OTTHUMT00000142184.2"; gene_type "transcribed_unprocessed_pseudogene"; gene_name "OR51A8P"; transcript_type "transcribed_unprocessed_pseudogene"; transcript_name "AC103710.6-001"; exon_number 1; exon_id "OTTHUME00002398801.1";
chr11	havana	exon	4847489	4849238	.	-	.	gene_id "OTTHUMG00000066506.3"; transcript_id "OTTHUMT00000142179.3"; gene_type "protein_coding"; gene_name "OR51S1"; transcript_type "protein_coding"; transcript_name "AC103710.7-001"; exon_number 1; exon_id "OTTHUME00002363898.2"; tag "RNA_Seq_supported_partial"; protein_id "OTTHUMP00000069318.1";
chr11	havana	CDS	4848240	4849208	.	-	0	gene_id "OTTHUMG00000066506.3"; transcript_id "OTTHUMT00000142179.3"; gene_type "protein_coding"; gene_name "OR51S1"; transcript_type "protein_coding"; transcript_name "AC103710.7-001"; exon_number 1; exon_id "OTTHUME00002363898.2"; tag "RNA_Seq_supported_partial"; protein_id "OTTHUMP00000069318.1";
chr11	havana	start_codon	4849206	4849208	.	-	0	gene_id "OTTHUMG00000066506.3"; transcript_id "OTTHUMT00000142179.3"; gene_type "protein_coding"; gene_name "OR51S1"; transcript_type "protein_coding"; transcript_name "AC103710.7-001"; exon_number 1; exon_id "OTTHUME00002363898.2"; tag "RNA_Seq_supported_partial"; protein_id "OTTHUMP00000069318.1";
chr11	havana	stop_codon	4848237	4848239	.	-	0	gene_id "OTTHUMG00000066506.3"; transcript_id "OTTHUMT00000142179.3"; gene_type "protein_coding"; gene_name "OR51S1"; transcript_type "protein_coding"; transcript_name "AC103710.7-001"; exon_number 1; exon_id "OTTHUME00002363898.2"; tag "RNA_Seq_supported_partial"; protein_id "OTTHUMP00000069318.1";
chr11	havana	UTR	4847489	4848239	.	-	.	gene_id "OTTHUMG00000066506.3"; transcript_id "OTTHUMT00000142179.3"; gene_type "protein_coding"; gene_name "OR51S1"; transcript_type "protein_coding"; transcript_name "AC103710.7-001"; exon_number 1; exon_id "OTTHUME00002363898.2"; tag "RNA_Seq_supported_partial"; protein_id "OTTHUMP00000069318.1";
chr11	havana	UTR	4849209	4849238	.	-	.	gene_id "OTTHUMG00000066506.3"; transcript_id "OTTHUMT00000142179.3"; gene_type "protein_coding"; gene_name "OR51S1"; transcript_type "protein_coding"; transcript_name "AC103710.7-001"; exon_number 1; exon_id "OTTHUME00002363898.2"; tag "RNA_Seq_supported_partial"; protein_id "OTTHUMP00000069318.1";
chr11	havana	exon	4859610	4860564	.	-	.	gene_id "OTTHUMG00000066512.4"; transcript_id "OTTHUMT00000142185.4"; gene_type "transcribed_unprocessed_pseudogene"; gene_name "OR51H1"; transcript_type "transcribed_unprocessed_pseudogene"; transcript_name "AC011711.1-001"; exon_number 1; exon_id "OTTHUME00002363902.3";
chr11	havana	exon	4863614	4863652	.	-	.	gene_id "OTTHUMG00000066512.4"; transcript_id "OTTHUMT00000494078.1"; gene_type "transcribed_unprocessed_pseudogene"; gene_name "OR51H1"; transcript_type "processed_transcript"; transcript_name "AC011711.1-002"; exon_number 1; exon_id "OTTHUME00002398802.1"; tag "RNA_Seq_supported_partial";
chr11	havana	exon	4859617	4860615	.	-	.	gene_id "OTTHUMG00000066512.4"; transcript_id "OTTHUMT00000494078.1"; gene_type "transcribed_unprocessed_pseudogene"; gene_name "OR51H1"; transcript_type "processed_transcript"; transcript_name "AC011711.1-002"; exon_number 2; exon_id "OTTHUME00002401656.1"; tag "RNA_Seq_supported_partial";
chr11	havana	exon	4871717	4871843	.	+	.	gene_id "OTTHUMG00000066500.2"; transcript_id "OTTHUMT00000493223.1"; gene_type "transcribed_unprocessed_pseudogene"; gene_name "OR51H2P"; transcript_type "processed_transcript"; transcript_name "AC011711.2-002"; exon_number 1; exon_id "OTTHUME00002398804.1"; tag "RNA_Seq_supported_partial";
chr11	havana	exon	4875199	4878117	.	+	.	gene_id "OTTHUMG00000066500.2"; transcript_id "OTTHUMT00000493223.1"; gene_type "transcribed_unprocessed_pseudogene"; gene_name "OR51H2P"; transcript_type "processed_transcript"; transcript_name "AC011711.2-002"; exon_number 2; exon_id "OTTHUME00000660488.2"; tag "RNA_Seq_supported_partial";
chr11	havana	exon	4876557	4877462	.	+	.	gene_id "OTTHUMG00000066500.2"; transcript_id "OTTHUMT00000142173.2"; gene_type "transcribed_unprocessed_pseudogene"; gene_name "OR51H2P"; transcript_type "transcribed_unprocessed_pseudogene"; transcript_name "AC011711.2-001"; exon_number 1; exon_id "OTTHUME00002398803.1";
chr11	havana	exon	4881900	4882883	.	+	.	gene_id "OTTHUMG00000066507.2"; transcript_id "OTTHUMT00000142180.2"; gene_type "protein_coding"; gene_name "OR51T1"; transcript_type "protein_coding"; transcript_name "AC011711.3-001"; exon_number 1; exon_id "OTTHUME00002363899.1"; protein_id "OTTHUMP00000069319.1";
chr11	havana	CDS	4881900	4882880	.	+	0	gene_id "OTTHUMG00000066507.2"; transcript_id "OTTHUMT00000142180.2"; gene_type "protein_coding"; gene_name "OR51T1"; transcript_type "protein_coding"; transcript_name "AC011711.3-001"; exon_number 1; exon_id "OTTHUME00002363899.1"; protein_id "OTTHUMP00000069319.1";
chr11	havana	start_codon	4881900	4881902	.	+	0	gene_id "OTTHUMG00000066507.2"; transcript_id "OTTHUMT00000142180.2"; gene_type "protein_coding"; gene_name "OR51T1"; transcript_type "protein_coding"; transcript_name "AC011711.3-001"; exon_number 1; exon_id "OTTHUME00002363899.1"; protein_id "OTTHUMP00000069319.1";
chr11	havana	stop_codon	4882881	4882883	.	+	0	gene_id "OTTHUMG00000066507.2"; transcript_id "OTTHUMT00000142180.2"; gene_type "protein_coding"; gene_name "OR51T1"; transcript_type "protein_coding"; transcript_name "AC011711.3-001"; exon_number 1; exon_id "OTTHUME00002363899.1"; protein_id "OTTHUMP00000069319.1";
chr11	havana	UTR	4882881	4882883	.	+	.	gene_id "OTTHUMG00000066507.2"; transcript_id "OTTHUMT00000142180.2"; gene_type "protein_coding"; gene_name "OR51T1"; transcript_type "protein_coding"; transcript_name "AC011711.3-001"; exon_number 1; exon_id "OTTHUME00002363899.1"; protein_id "OTTHUMP00000069319.1";
chr11	havana	exon	4889593	4890596	.	-	.	gene_id "OTTHUMG00000066505.1"; transcript_id "OTTHUMT00000142178.1"; gene_type "unprocessed_pseudogene"; gene_name "OR51A6P"; transcript_type "unprocessed_pseudogene"; transcript_name "AC018375.3-001"; exon_number 1; exon_id "OTTHUME00000660494.1";
chr11	havana	exon	4903783	4903844	.	+	.	gene_id "OTTHUMG00000066502.3"; transcript_id "OTTHUMT00000142175.3"; gene_type "protein_coding"; gene_name "OR51A7"; transcript_type "protein_coding"; transcript_name "AC018375.4-001"; exon_number 1; exon_id "OTTHUME00002398805.1"; tag "RNA_Seq_supported_partial"; protein_id "OTTHUMP00000069316.1";
chr11	havana	exon	4907339	4909462	.	+	.	gene_id "OTTHUMG00000066502.3"; transcript_id "OTTHUMT00000142175.3"; gene_type "protein_coding"; gene_name "OR51A7"; transcript_type "protein_coding"; transcript_name "AC018375.4-001"; exon_number 2; exon_id "OTTHUME00002363896.2"; tag "RNA_Seq_supported_partial"; protein_id "OTTHUMP00000069316.1";
chr11	havana	CDS	4907370	4908305	.	+	0	gene_id "OTTHUMG00000066502.3"; transcript_id "OTTHUMT00000142175.3"; gene_type "protein_coding"; gene_name "OR51A7"; transcript_type "protein_coding"; transcript_name "AC018375.4-001"; exon_number 2; exon_id "OTTHUME00002363896.2"; tag "RNA_Seq_supported_partial"; protein_id "OTTHUMP00000069316.1";
chr11	havana	start_codon	4907370	4907372	.	+	0	gene_id "OTTHUMG00000066502.3"; transcript_id "OTTHUMT00000142175.3"; gene_type "protein_coding"; gene_name "OR51A7"; transcript_type "protein_coding"; transcript_name "AC018375.4-001"; exon_number 2; exon_id "OTTHUME00002363896.2"; tag "RNA_Seq_supported_partial"; protein_id "OTTHUMP00000069316.1";
chr11	havana	stop_codon	4908306	4908308	.	+	0	gene_id "OTTHUMG00000066502.3"; transcript_id "OTTHUMT00000142175.3"; gene_type "protein_coding"; gene_name "OR51A7"; transcript_type "protein_coding"; transcript_name "AC018375.4-001"; exon_number 2; exon_id "OTTHUME00002363896.2"; tag "RNA_Seq_supported_partial"; protein_id "OTTHUMP00000069316.1";
chr11	havana	UTR	4903783	4903844	.	+	.	gene_id "OTTHUMG00000066502.3"; transcript_id "OTTHUMT00000142175.3"; gene_type "protein_coding"; gene_name "OR51A7"; transcript_type "protein_coding"; transcript_name "AC018375.4-001"; exon_number 1; exon_id "OTTHUME00002398805.1"; tag "RNA_Seq_supported_partial"; protein_id "OTTHUMP00000069316.1";
chr11	havana	UTR	4907339	4907369	.	+	.	gene_id "OTTHUMG00000066502.3"; transcript_id "OTTHUMT00000142175.3"; gene_type "protein_coding"; gene_name "OR51A7"; transcript_type "protein_coding"; transcript_name "AC018375.4-001"; exon_number 2; exon_id "OTTHUME00002363896.2"; tag "RNA_Seq_supported_partial"; protein_id "OTTHUMP00000069316.1";
chr11	havana	UTR	4908306	4909462	.	+	.	gene_id "OTTHUMG00000066502.3"; transcript_id "OTTHUMT00000142175.3"; gene_type "protein_coding"; gene_name "OR51A7"; transcript_type "protein_coding"; transcript_name "AC018375.4-001"; exon_number 2; exon_id "OTTHUME00002363896.2"; tag "RNA_Seq_supported_partial"; protein_id "OTTHUMP00000069316.1";
chr11	havana	exon	4919177	4919350	.	-	.	gene_id "OTTHUMG00000066501.3"; transcript_id "OTTHUMT00000142174.3"; gene_type "protein_coding"; gene_name "OR51G2"; transcript_type "protein_coding"; transcript_name "AC018375.5-001"; exon_number 1; exon_id "OTTHUME00002398806.1"; tag "RNA_Seq_supported_partial"; protein_id "OTTHUMP00000069315.1";
chr11	havana	exon	4912588	4915739	.	-	.	gene_id "OTTHUMG00000066501.3"; transcript_id "OTTHUMT00000142174.3"; gene_type "protein_coding"; gene_name "OR51G2"; transcript_type "protein_coding"; transcript_name "AC018375.5-001"; exon_number 2; exon_id "OTTHUME00002363895.2"; tag "RNA_Seq_supported_partial"; protein_id "OTTHUMP00000069315.1";
chr11	havana	CDS	4914722	4915663	.	-	0	gene_id "OTTHUMG00000066501.3"; transcript_id "OTTHUMT00000142174.3"; gene_type "protein_coding"; gene_name "OR51G2"; transcript_type "protein_coding"; transcript_name "AC018375.5-001"; exon_number 2; exon_id "OTTHUME00002363895.2"; tag "RNA_Seq_supported_partial"; protein_id "OTTHUMP00000069315.1";
chr11	havana	start_codon	4915661	4915663	.	-	0	gene_id "OTTHUMG00000066501.3"; transcript_id "OTTHUMT00000142174.3"; gene_type "protein_coding"; gene_name "OR51G2"; transcript_type "protein_coding"; transcript_name "AC018375.5-001"; exon_number 2; exon_id "OTTHUME00002363895.2"; tag "RNA_Seq_supported_partial"; protein_id "OTTHUMP00000069315.1";
chr11	havana	stop_codon	4914719	4914721	.	-	0	gene_id "OTTHUMG00000066501.3"; transcript_id "OTTHUMT00000142174.3"; gene_type "protein_coding"; gene_name "OR51G2"; transcript_type "protein_coding"; transcript_name "AC018375.5-001"; exon_number 2; exon_id "OTTHUME00002363895.2"; tag "RNA_Seq_supported_partial"; protein_id "OTTHUMP00000069315.1";
chr11	havana	UTR	4919177	4919350	.	-	.	gene_id "OTTHUMG00000066501.3"; transcript_id "OTTHUMT00000142174.3"; gene_type "protein_coding"; gene_name "OR51G2"; transcript_type "protein_coding"; transcript_name "AC018375.5-001"; exon_number 1; exon_id "OTTHUME00002398806.1"; tag "RNA_Seq_supported_partial"; protein_id "OTTHUMP00000069315.1";
chr11	havana	UTR	4912588	4914721	.	-	.	gene_id "OTTHUMG00000066501.3"; transcript_id "OTTHUMT00000142174.3"; gene_type "protein_coding"; gene_name "OR51G2"; transcript_type "protein_coding"; transcript_name "AC018375.5-001"; exon_number 2; exon_id "OTTHUME00002363895.2"; tag "RNA_Seq_supported_partial"; protein_id "OTTHUMP00000069315.1";
chr11	havana	UTR	4915664	4915739	.	-	.	gene_id "OTTHUMG00000066501.3"; transcript_id "OTTHUMT00000142174.3"; gene_type "protein_coding"; gene_name "OR51G2"; transcript_type "protein_coding"; transcript_name "AC018375.5-001"; exon_number 2; exon_id "OTTHUME00002363895.2"; tag "RNA_Seq_supported_partial"; protein_id "OTTHUMP00000069315.1";
chr11	havana	exon	4923374	4924339	.	-	.	gene_id "OTTHUMG00000066532.2"; transcript_id "OTTHUMT00000142345.2"; gene_type "protein_coding"; gene_name "OR51G1"; transcript_type "protein_coding"; transcript_name "AC018375.6-001"; exon_number 1; exon_id "OTTHUME00002363903.1"; protein_id "OTTHUMP00000069394.1";
chr11	havana	CDS	4923377	4924339	.	-	0	gene_id "OTTHUMG00000066532.2"; transcript_id "OTTHUMT00000142345.2"; gene_type "protein_coding"; gene_name "OR51G1"; transcript_type "protein_coding"; transcript_name "AC018375.6-001"; exon_number 1; exon_id "OTTHUME00002363903.1"; protein_id "OTTHUMP00000069394.1";
chr11	havana	start_codon	4924337	4924339	.	-	0	gene_id "OTTHUMG00000066532.2"; transcript_id "OTTHUMT00000142345.2"; gene_type "protein_coding"; gene_name "OR51G1"; transcript_type "protein_coding"; transcript_name "AC018375.6-001"; exon_number 1; exon_id "OTTHUME00002363903.1"; protein_id "OTTHUMP00000069394.1";
chr11	havana	stop_codon	4923374	4923376	.	-	0	gene_id "OTTHUMG00000066532.2"; transcript_id "OTTHUMT00000142345.2"; gene_type "protein_coding"; gene_name "OR51G1"; transcript_type "protein_coding"; transcript_name "AC018375.6-001"; exon_number 1; exon_id "OTTHUME00002363903.1"; protein_id "OTTHUMP00000069394.1";
chr11	havana	UTR	4923374	4923376	.	-	.	gene_id "OTTHUMG00000066532.2"; transcript_id "OTTHUMT00000142345.2"; gene_type "protein_coding"; gene_name "OR51G1"; transcript_type "protein_coding"; transcript_name "AC018375.6-001"; exon_number 1; exon_id "OTTHUME00002363903.1"; protein_id "OTTHUMP00000069394.1";
chr11	havana	exon	4937371	4938294	.	-	.	gene_id "OTTHUMG00000066613.1"; transcript_id "OTTHUMT00000142820.1"; gene_type "unprocessed_pseudogene"; gene_name "OR51A3P"; transcript_type "unprocessed_pseudogene"; transcript_name "AC018375.7-001"; exon_number 1; exon_id "OTTHUME00000664624.1";
chr11	havana	exon	4947545	4947605	.	-	.	gene_id "OTTHUMG00000066614.3"; transcript_id "OTTHUMT00000142821.3"; gene_type "protein_coding"; gene_name "OR51A4"; transcript_type "protein_coding"; transcript_name "AC018375.8-001"; exon_number 1; exon_id "OTTHUME00002398807.1"; tag "RNA_Seq_supported_partial"; protein_id "OTTHUMP00000069574.1";
chr11	havana	exon	4942831	4947162	.	-	.	gene_id "OTTHUMG00000066614.3"; transcript_id "OTTHUMT00000142821.3"; gene_type "protein_coding"; gene_name "OR51A4"; transcript_type "protein_coding"; transcript_name "AC018375.8-001"; exon_number 2; exon_id "OTTHUME00002363909.2"; tag "RNA_Seq_supported_partial"; protein_id "OTTHUMP00000069574.1";
chr11	havana	CDS	4946162	4947100	.	-	0	gene_id "OTTHUMG00000066614.3"; transcript_id "OTTHUMT00000142821.3"; gene_type "protein_coding"; gene_name "OR51A4"; transcript_type "protein_coding"; transcript_name "AC018375.8-001"; exon_number 2; exon_id "OTTHUME00002363909.2"; tag "RNA_Seq_supported_partial"; protein_id "OTTHUMP00000069574.1";
chr11	havana	start_codon	4947098	4947100	.	-	0	gene_id "OTTHUMG00000066614.3"; transcript_id "OTTHUMT00000142821.3"; gene_type "protein_coding"; gene_name "OR51A4"; transcript_type "protein_coding"; transcript_name "AC018375.8-001"; exon_number 2; exon_id "OTTHUME00002363909.2"; tag "RNA_Seq_supported_partial"; protein_id "OTTHUMP00000069574.1";
chr11	havana	stop_codon	4946159	4946161	.	-	0	gene_id "OTTHUMG00000066614.3"; transcript_id "OTTHUMT00000142821.3"; gene_type "protein_coding"; gene_name "OR51A4"; transcript_type "protein_coding"; transcript_name "AC018375.8-001"; exon_number 2; exon_id "OTTHUME00002363909.2"; tag "RNA_Seq_supported_partial"; protein_id "OTTHUMP00000069574.1";
chr11	havana	UTR	4947545	4947605	.	-	.	gene_id "OTTHUMG00000066614.3"; transcript_id "OTTHUMT00000142821.3"; gene_type "protein_coding"; gene_name "OR51A4"; transcript_type "protein_coding"; transcript_name "AC018375.8-001"; exon_number 1; exon_id "OTTHUME00002398807.1"; tag "RNA_Seq_supported_partial"; protein_id "OTTHUMP00000069574.1";
chr11	havana	UTR	4942831	4946161	.	-	.	gene_id "OTTHUMG00000066614.3"; transcript_id "OTTHUMT00000142821.3"; gene_type "protein_coding"; gene_name "OR51A4"; transcript_type "protein_coding"; transcript_name "AC018375.8-001"; exon_number 2; exon_id "OTTHUME00002363909.2"; tag "RNA_Seq_supported_partial"; protein_id "OTTHUMP00000069574.1";
chr11	havana	UTR	4947101	4947162	.	-	.	gene_id "OTTHUMG00000066614.3"; transcript_id "OTTHUMT00000142821.3"; gene_type "protein_coding"; gene_name "OR51A4"; transcript_type "protein_coding"; transcript_name "AC018375.8-001"; exon_number 2; exon_id "OTTHUME00002363909.2"; tag "RNA_Seq_supported_partial"; protein_id "OTTHUMP00000069574.1";
chr11	havana	exon	4954772	4955713	.	-	.	gene_id "OTTHUMG00000066602.2"; transcript_id "OTTHUMT00000142809.2"; gene_type "protein_coding"; gene_name "OR51A2"; transcript_type "protein_coding"; transcript_name "AC018375.9-001"; exon_number 1; exon_id "OTTHUME00002363905.1"; protein_id "OTTHUMP00000069569.1";
chr11	havana	CDS	4954775	4955713	.	-	0	gene_id "OTTHUMG00000066602.2"; transcript_id "OTTHUMT00000142809.2"; gene_type "protein_coding"; gene_name "OR51A2"; transcript_type "protein_coding"; transcript_name "AC018375.9-001"; exon_number 1; exon_id "OTTHUME00002363905.1"; protein_id "OTTHUMP00000069569.1";
chr11	havana	start_codon	4955711	4955713	.	-	0	gene_id "OTTHUMG00000066602.2"; transcript_id "OTTHUMT00000142809.2"; gene_type "protein_coding"; gene_name "OR51A2"; transcript_type "protein_coding"; transcript_name "AC018375.9-001"; exon_number 1; exon_id "OTTHUME00002363905.1"; protein_id "OTTHUMP00000069569.1";
chr11	havana	stop_codon	4954772	4954774	.	-	0	gene_id "OTTHUMG00000066602.2"; transcript_id "OTTHUMT00000142809.2"; gene_type "protein_coding"; gene_name "OR51A2"; transcript_type "protein_coding"; transcript_name "AC018375.9-001"; exon_number 1; exon_id "OTTHUME00002363905.1"; protein_id "OTTHUMP00000069569.1";
chr11	havana	UTR	4954772	4954774	.	-	.	gene_id "OTTHUMG00000066602.2"; transcript_id "OTTHUMT00000142809.2"; gene_type "protein_coding"; gene_name "OR51A2"; transcript_type "protein_coding"; transcript_name "AC018375.9-001"; exon_number 1; exon_id "OTTHUME00002363905.1"; protein_id "OTTHUMP00000069569.1";
chr11	havana	exon	4972943	4973884	.	-	.	gene_id "OTTHUMG00000066599.1"; transcript_id "OTTHUMT00000142806.1"; gene_type "unprocessed_pseudogene"; gene_name "OR51A5P"; transcript_type "unprocessed_pseudogene"; transcript_name "AC018375.10-001"; exon_number 1; exon_id "OTTHUME00000664609.1";
chr11	havana	exon	4994851	4995335	.	+	.	gene_id "OTTHUMG00000066605.3"; transcript_id "OTTHUMT00000142812.3"; gene_type "protein_coding"; gene_name "OR51L1"; transcript_type "protein_coding"; transcript_name "AC018375.11-001"; exon_number 1; exon_id "OTTHUME00002398811.1"; tag "RNA_Seq_supported_partial"; protein_id "OTTHUMP00000069571.1";
chr11	havana	exon	4997482	4997583	.	+	.	gene_id "OTTHUMG00000066605.3"; transcript_id "OTTHUMT00000142812.3"; gene_type "protein_coding"; gene_name "OR51L1"; transcript_type "protein_coding"; transcript_name "AC018375.11-001"; exon_number 2; exon_id "OTTHUME00002398812.1"; tag "RNA_Seq_supported_partial"; protein_id "OTTHUMP00000069571.1";
chr11	havana	exon	4998824	5005536	.	+	.	gene_id "OTTHUMG00000066605.3"; transcript_id "OTTHUMT00000142812.3"; gene_type "protein_coding"; gene_name "OR51L1"; transcript_type "protein_coding"; transcript_name "AC018375.11-001"; exon_number 3; exon_id "OTTHUME00002398808.1"; tag "RNA_Seq_supported_partial"; protein_id "OTTHUMP00000069571.1";
chr11	havana	CDS	4998983	4999927	.	+	0	gene_id "OTTHUMG00000066605.3"; transcript_id "OTTHUMT00000142812.3"; gene_type "protein_coding"; gene_name "OR51L1"; transcript_type "protein_coding"; transcript_name "AC018375.11-001"; exon_number 3; exon_id "OTTHUME00002398808.1"; tag "RNA_Seq_supported_partial"; protein_id "OTTHUMP00000069571.1";
chr11	havana	start_codon	4998983	4998985	.	+	0	gene_id "OTTHUMG00000066605.3"; transcript_id "OTTHUMT00000142812.3"; gene_type "protein_coding"; gene_name "OR51L1"; transcript_type "protein_coding"; transcript_name "AC018375.11-001"; exon_number 3; exon_id "OTTHUME00002398808.1"; tag "RNA_Seq_supported_partial"; protein_id "OTTHUMP00000069571.1";
chr11	havana	stop_codon	4999928	4999930	.	+	0	gene_id "OTTHUMG00000066605.3"; transcript_id "OTTHUMT00000142812.3"; gene_type "protein_coding"; gene_name "OR51L1"; transcript_type "protein_coding"; transcript_name "AC018375.11-001"; exon_number 3; exon_id "OTTHUME00002398808.1"; tag "RNA_Seq_supported_partial"; protein_id "OTTHUMP00000069571.1";
chr11	havana	UTR	4994851	4995335	.	+	.	gene_id "OTTHUMG00000066605.3"; transcript_id "OTTHUMT00000142812.3"; gene_type "protein_coding"; gene_name "OR51L1"; transcript_type "protein_coding"; transcript_name "AC018375.11-001"; exon_number 1; exon_id "OTTHUME00002398811.1"; tag "RNA_Seq_supported_partial"; protein_id "OTTHUMP00000069571.1";
chr11	havana	UTR	4997482	4997583	.	+	.	gene_id "OTTHUMG00000066605.3"; transcript_id "OTTHUMT00000142812.3"; gene_type "protein_coding"; gene_name "OR51L1"; transcript_type "protein_coding"; transcript_name "AC018375.11-001"; exon_number 2; exon_id "OTTHUME00002398812.1"; tag "RNA_Seq_supported_partial"; protein_id "OTTHUMP00000069571.1";
chr11	havana	UTR	4998824	4998982	.	+	.	gene_id "OTTHUMG00000066605.3"; transcript_id "OTTHUMT00000142812.3"; gene_type "protein_coding"; gene_name "OR51L1"; transcript_type "protein_coding"; transcript_name "AC018375.11-001"; exon_number 3; exon_id "OTTHUME00002398808.1"; tag "RNA_Seq_supported_partial"; protein_id "OTTHUMP00000069571.1";
chr11	havana	UTR	4999928	5005536	.	+	.	gene_id "OTTHUMG00000066605.3"; transcript_id "OTTHUMT00000142812.3"; gene_type "protein_coding"; gene_name "OR51L1"; transcript_type "protein_coding"; transcript_name "AC018375.11-001"; exon_number 3; exon_id "OTTHUME00002398808.1"; tag "RNA_Seq_supported_partial"; protein_id "OTTHUMP00000069571.1";
chr11	havana	exon	4994851	4995335	.	+	.	gene_id "OTTHUMG00000066605.3"; transcript_id "OTTHUMT00000493224.1"; gene_type "protein_coding"; gene_name "OR51L1"; transcript_type "processed_transcript"; transcript_name "AC018375.11-002"; exon_number 1; exon_id "OTTHUME00002398811.1"; tag "RNA_Seq_supported_partial";
chr11	havana	exon	4997482	4997583	.	+	.	gene_id "OTTHUMG00000066605.3"; transcript_id "OTTHUMT00000493224.1"; gene_type "protein_coding"; gene_name "OR51L1"; transcript_type "processed_transcript"; transcript_name "AC018375.11-002"; exon_number 2; exon_id "OTTHUME00002398812.1"; tag "RNA_Seq_supported_partial";
chr11	havana	exon	5002571	5005536	.	+	.	gene_id "OTTHUMG00000066605.3"; transcript_id "OTTHUMT00000493224.1"; gene_type "protein_coding"; gene_name "OR51L1"; transcript_type "processed_transcript"; transcript_name "AC018375.11-002"; exon_number 3; exon_id "OTTHUME00002363906.2"; tag "RNA_Seq_supported_partial";
chr11	havana	exon	4994851	4995335	.	+	.	gene_id "OTTHUMG00000066605.3"; transcript_id "OTTHUMT00000493225.1"; gene_type "protein_coding"; gene_name "OR51L1"; transcript_type "processed_transcript"; transcript_name "AC018375.11-003"; exon_number 1; exon_id "OTTHUME00002398811.1"; tag "RNA_Seq_supported_partial";
chr11	havana	exon	4997482	4997583	.	+	.	gene_id "OTTHUMG00000066605.3"; transcript_id "OTTHUMT00000493225.1"; gene_type "protein_coding"; gene_name "OR51L1"; transcript_type "processed_transcript"; transcript_name "AC018375.11-003"; exon_number 2; exon_id "OTTHUME00002398812.1"; tag "RNA_Seq_supported_partial";
chr11	havana	exon	5002571	5003800	.	+	.	gene_id "OTTHUMG00000066605.3"; transcript_id "OTTHUMT00000493225.1"; gene_type "protein_coding"; gene_name "OR51L1"; transcript_type "processed_transcript"; transcript_name "AC018375.11-003"; exon_number 3; exon_id "OTTHUME00002398809.1"; tag "RNA_Seq_supported_partial";
chr11	havana	exon	5005230	5005536	.	+	.	gene_id "OTTHUMG00000066605.3"; transcript_id "OTTHUMT00000493225.1"; gene_type "protein_coding"; gene_name "OR51L1"; transcript_type "processed_transcript"; transcript_name "AC018375.11-003"; exon_number 4; exon_id "OTTHUME00002398810.1"; tag "RNA_Seq_supported_partial";
chr11	havana	exon	5015138	5016079	.	+	.	gene_id "OTTHUMG00000066615.1"; transcript_id "OTTHUMT00000142822.1"; gene_type "unprocessed_pseudogene"; gene_name "OR51P1P"; transcript_type "unprocessed_pseudogene"; transcript_name "AC113331.1-001"; exon_number 1; exon_id "OTTHUME00000664626.1";
chr11	havana	exon	5037013	5037951	.	+	.	gene_id "OTTHUMG00000066606.1"; transcript_id "OTTHUMT00000142813.1"; gene_type "unprocessed_pseudogene"; gene_name "OR52J2P"; transcript_type "unprocessed_pseudogene"; transcript_name "AC113331.2-001"; exon_number 1; exon_id "OTTHUME00000664616.1";
chr11	havana	exon	5046526	5047461	.	+	.	gene_id "OTTHUMG00000066600.3"; transcript_id "OTTHUMT00000142807.2"; gene_type "protein_coding"; gene_name "OR52J3"; transcript_type "protein_coding"; transcript_name "AC113331.3-001"; exon_number 1; exon_id "OTTHUME00002363904.1"; protein_id "OTTHUMP00000069568.1";
chr11	havana	CDS	5046526	5047458	.	+	0	gene_id "OTTHUMG00000066600.3"; transcript_id "OTTHUMT00000142807.2"; gene_type "protein_coding"; gene_name "OR52J3"; transcript_type "protein_coding"; transcript_name "AC113331.3-001"; exon_number 1; exon_id "OTTHUME00002363904.1"; protein_id "OTTHUMP00000069568.1";
chr11	havana	start_codon	5046526	5046528	.	+	0	gene_id "OTTHUMG00000066600.3"; transcript_id "OTTHUMT00000142807.2"; gene_type "protein_coding"; gene_name "OR52J3"; transcript_type "protein_coding"; transcript_name "AC113331.3-001"; exon_number 1; exon_id "OTTHUME00002363904.1"; protein_id "OTTHUMP00000069568.1";
chr11	havana	stop_codon	5047459	5047461	.	+	0	gene_id "OTTHUMG00000066600.3"; transcript_id "OTTHUMT00000142807.2"; gene_type "protein_coding"; gene_name "OR52J3"; transcript_type "protein_coding"; transcript_name "AC113331.3-001"; exon_number 1; exon_id "OTTHUME00002363904.1"; protein_id "OTTHUMP00000069568.1";
chr11	havana	UTR	5047459	5047461	.	+	.	gene_id "OTTHUMG00000066600.3"; transcript_id "OTTHUMT00000142807.2"; gene_type "protein_coding"; gene_name "OR52J3"; transcript_type "protein_coding"; transcript_name "AC113331.3-001"; exon_number 1; exon_id "OTTHUME00002363904.1"; protein_id "OTTHUMP00000069568.1";
chr11	havana	exon	5058650	5059627	.	-	.	gene_id "OTTHUMG00000066608.2"; transcript_id "OTTHUMT00000142815.2"; gene_type "protein_coding"; gene_name "OR52E2"; transcript_type "protein_coding"; transcript_name "AC113331.4-001"; exon_number 1; exon_id "OTTHUME00002363907.1"; protein_id "OTTHUMP00000069572.1";
chr11	havana	CDS	5058653	5059627	.	-	0	gene_id "OTTHUMG00000066608.2"; transcript_id "OTTHUMT00000142815.2"; gene_type "protein_coding"; gene_name "OR52E2"; transcript_type "protein_coding"; transcript_name "AC113331.4-001"; exon_number 1; exon_id "OTTHUME00002363907.1"; protein_id "OTTHUMP00000069572.1";
chr11	havana	start_codon	5059625	5059627	.	-	0	gene_id "OTTHUMG00000066608.2"; transcript_id "OTTHUMT00000142815.2"; gene_type "protein_coding"; gene_name "OR52E2"; transcript_type "protein_coding"; transcript_name "AC113331.4-001"; exon_number 1; exon_id "OTTHUME00002363907.1"; protein_id "OTTHUMP00000069572.1";
chr11	havana	stop_codon	5058650	5058652	.	-	0	gene_id "OTTHUMG00000066608.2"; transcript_id "OTTHUMT00000142815.2"; gene_type "protein_coding"; gene_name "OR52E2"; transcript_type "protein_coding"; transcript_name "AC113331.4-001"; exon_number 1; exon_id "OTTHUME00002363907.1"; protein_id "OTTHUMP00000069572.1";
chr11	havana	UTR	5058650	5058652	.	-	.	gene_id "OTTHUMG00000066608.2"; transcript_id "OTTHUMT00000142815.2"; gene_type "protein_coding"; gene_name "OR52E2"; transcript_type "protein_coding"; transcript_name "AC113331.4-001"; exon_number 1; exon_id "OTTHUME00002363907.1"; protein_id "OTTHUMP00000069572.1";
chr11	havana	exon	5069572	5070497	.	+	.	gene_id "OTTHUMG00000066611.3"; transcript_id "OTTHUMT00000142818.3"; gene_type "polymorphic_pseudogene"; gene_name "OR52E1"; transcript_type "polymorphic_pseudogene"; transcript_name "AC113331.5-001"; exon_number 1; exon_id "OTTHUME00002363908.1"; protein_id "OTTHUMP00000274354.1";
chr11	havana	CDS	5069572	5070497	.	+	0	gene_id "OTTHUMG00000066611.3"; transcript_id "OTTHUMT00000142818.3"; gene_type "polymorphic_pseudogene"; gene_name "OR52E1"; transcript_type "polymorphic_pseudogene"; transcript_name "AC113331.5-001"; exon_number 1; exon_id "OTTHUME00002363908.1"; protein_id "OTTHUMP00000274354.1";
chr11	havana	start_codon	5069572	5069574	.	+	0	gene_id "OTTHUMG00000066611.3"; transcript_id "OTTHUMT00000142818.3"; gene_type "polymorphic_pseudogene"; gene_name "OR52E1"; transcript_type "polymorphic_pseudogene"; transcript_name "AC113331.5-001"; exon_number 1; exon_id "OTTHUME00002363908.1"; protein_id "OTTHUMP00000274354.1";
chr11	havana	exon	5076130	5077066	.	-	.	gene_id "OTTHUMG00000066607.1"; transcript_id "OTTHUMT00000142814.1"; gene_type "unprocessed_pseudogene"; gene_name "OR52S1P"; transcript_type "unprocessed_pseudogene"; transcript_name "AC113331.6-001"; exon_number 1; exon_id "OTTHUME00000664617.1";
chr11	havana	exon	5092676	5093611	.	+	.	gene_id "OTTHUMG00000066609.1"; transcript_id "OTTHUMT00000142816.1"; gene_type "unprocessed_pseudogene"; gene_name "OR52E3P"; transcript_type "unprocessed_pseudogene"; transcript_name "AC113331.7-001"; exon_number 1; exon_id "OTTHUME00000664619.1";
chr11	havana	exon	5104153	5105084	.	+	.	gene_id "OTTHUMG00000066601.1"; transcript_id "OTTHUMT00000142808.1"; gene_type "unprocessed_pseudogene"; gene_name "OR52J1P"; transcript_type "unprocessed_pseudogene"; transcript_name "AC113331.8-001"; exon_number 1; exon_id "OTTHUME00000664611.1";
chr11	havana	exon	5120621	5121578	.	-	.	gene_id "OTTHUMG00000066610.4"; transcript_id "OTTHUMT00000142817.3"; gene_type "transcribed_unprocessed_pseudogene"; gene_name "OR52A4"; transcript_type "transcribed_unprocessed_pseudogene"; transcript_name "AC113331.10-001"; exon_number 1; exon_id "OTTHUME00000664620.2";
chr11	havana	exon	5124468	5124513	.	-	.	gene_id "OTTHUMG00000066610.4"; transcript_id "OTTHUMT00000268565.1"; gene_type "transcribed_unprocessed_pseudogene"; gene_name "OR52A4"; transcript_type "processed_transcript"; transcript_name "AC113331.10-002"; exon_number 1; exon_id "OTTHUME00001522532.1"; tag "dotter_confirmed";
chr11	havana	exon	5123443	5123511	.	-	.	gene_id "OTTHUMG00000066610.4"; transcript_id "OTTHUMT00000268565.1"; gene_type "transcribed_unprocessed_pseudogene"; gene_name "OR52A4"; transcript_type "processed_transcript"; transcript_name "AC113331.10-002"; exon_number 2; exon_id "OTTHUME00001522530.1"; tag "dotter_confirmed";
chr11	havana	exon	5122633	5122778	.	-	.	gene_id "OTTHUMG00000066610.4"; transcript_id "OTTHUMT00000268565.1"; gene_type "transcribed_unprocessed_pseudogene"; gene_name "OR52A4"; transcript_type "processed_transcript"; transcript_name "AC113331.10-002"; exon_number 3; exon_id "OTTHUME00001522531.1"; tag "dotter_confirmed";
chr11	havana	exon	5121155	5121907	.	-	.	gene_id "OTTHUMG00000066610.4"; transcript_id "OTTHUMT00000268565.1"; gene_type "transcribed_unprocessed_pseudogene"; gene_name "OR52A4"; transcript_type "processed_transcript"; transcript_name "AC113331.10-002"; exon_number 4; exon_id "OTTHUME00001522533.1"; tag "dotter_confirmed";
chr11	havana	exon	5124468	5124513	.	-	.	gene_id "OTTHUMG00000066610.4"; transcript_id "OTTHUMT00000268566.1"; gene_type "transcribed_unprocessed_pseudogene"; gene_name "OR52A4"; transcript_type "processed_transcript"; transcript_name "AC113331.10-003"; exon_number 1; exon_id "OTTHUME00001522532.1"; tag "dotter_confirmed";
chr11	havana	exon	5121155	5121907	.	-	.	gene_id "OTTHUMG00000066610.4"; transcript_id "OTTHUMT00000268566.1"; gene_type "transcribed_unprocessed_pseudogene"; gene_name "OR52A4"; transcript_type "processed_transcript"; transcript_name "AC113331.10-003"; exon_number 2; exon_id "OTTHUME00001522533.1"; tag "dotter_confirmed";
chr11	havana	exon	5138186	5138251	.	-	.	gene_id "OTTHUMG00000066616.3"; transcript_id "OTTHUMT00000493226.1"; gene_type "protein_coding"; gene_name "OR52A5"; transcript_type "protein_coding"; transcript_name "AC129505.2-002"; exon_number 1; exon_id "OTTHUME00002398813.1"; tag "alternative_5_UTR"; tag "RNA_Seq_supported_partial"; protein_id "OTTHUMP00000284275.1";
chr11	havana	exon	5128776	5132702	.	-	.	gene_id "OTTHUMG00000066616.3"; transcript_id "OTTHUMT00000493226.1"; gene_type "protein_coding"; gene_name "OR52A5"; transcript_type "protein_coding"; transcript_name "AC129505.2-002"; exon_number 2; exon_id "OTTHUME00002363910.2"; tag "alternative_5_UTR"; tag "RNA_Seq_supported_partial"; protein_id "OTTHUMP00000284275.1";
chr11	havana	CDS	5131695	5132642	.	-	0	gene_id "OTTHUMG00000066616.3"; transcript_id "OTTHUMT00000493226.1"; gene_type "protein_coding"; gene_name "OR52A5"; transcript_type "protein_coding"; transcript_name "AC129505.2-002"; exon_number 2; exon_id "OTTHUME00002363910.2"; tag "alternative_5_UTR"; tag "RNA_Seq_supported_partial"; protein_id "OTTHUMP00000284275.1";
chr11	havana	start_codon	5132640	5132642	.	-	0	gene_id "OTTHUMG00000066616.3"; transcript_id "OTTHUMT00000493226.1"; gene_type "protein_coding"; gene_name "OR52A5"; transcript_type "protein_coding"; transcript_name "AC129505.2-002"; exon_number 2; exon_id "OTTHUME00002363910.2"; tag "alternative_5_UTR"; tag "RNA_Seq_supported_partial"; protein_id "OTTHUMP00000284275.1";
chr11	havana	stop_codon	5131692	5131694	.	-	0	gene_id "OTTHUMG00000066616.3"; transcript_id "OTTHUMT00000493226.1"; gene_type "protein_coding"; gene_name "OR52A5"; transcript_type "protein_coding"; transcript_name "AC129505.2-002"; exon_number 2; exon_id "OTTHUME00002363910.2"; tag "alternative_5_UTR"; tag "RNA_Seq_supported_partial"; protein_id "OTTHUMP00000284275.1";
chr11	havana	UTR	5138186	5138251	.	-	.	gene_id "OTTHUMG00000066616.3"; transcript_id "OTTHUMT00000493226.1"; gene_type "protein_coding"; gene_name "OR52A5"; transcript_type "protein_coding"; transcript_name "AC129505.2-002"; exon_number 1; exon_id "OTTHUME00002398813.1"; tag "alternative_5_UTR"; tag "RNA_Seq_supported_partial"; protein_id "OTTHUMP00000284275.1";
chr11	havana	UTR	5128776	5131694	.	-	.	gene_id "OTTHUMG00000066616.3"; transcript_id "OTTHUMT00000493226.1"; gene_type "protein_coding"; gene_name "OR52A5"; transcript_type "protein_coding"; transcript_name "AC129505.2-002"; exon_number 2; exon_id "OTTHUME00002363910.2"; tag "alternative_5_UTR"; tag "RNA_Seq_supported_partial"; protein_id "OTTHUMP00000284275.1";
chr11	havana	UTR	5132643	5132702	.	-	.	gene_id "OTTHUMG00000066616.3"; transcript_id "OTTHUMT00000493226.1"; gene_type "protein_coding"; gene_name "OR52A5"; transcript_type "protein_coding"; transcript_name "AC129505.2-002"; exon_number 2; exon_id "OTTHUME00002363910.2"; tag "alternative_5_UTR"; tag "RNA_Seq_supported_partial"; protein_id "OTTHUMP00000284275.1";
chr11	havana	exon	5138311	5138356	.	-	.	gene_id "OTTHUMG00000066616.3"; transcript_id "OTTHUMT00000142823.3"; gene_type "protein_coding"; gene_name "OR52A5"; transcript_type "protein_coding"; transcript_name "AC129505.2-001"; exon_number 1; exon_id "OTTHUME00002398814.1"; tag "RNA_Seq_supported_partial"; protein_id "OTTHUMP00000069575.1";
chr11	havana	exon	5128776	5132702	.	-	.	gene_id "OTTHUMG00000066616.3"; transcript_id "OTTHUMT00000142823.3"; gene_type "protein_coding"; gene_name "OR52A5"; transcript_type "protein_coding"; transcript_name "AC129505.2-001"; exon_number 2; exon_id "OTTHUME00002363910.2"; tag "RNA_Seq_supported_partial"; protein_id "OTTHUMP00000069575.1";
chr11	havana	CDS	5131695	5132642	.	-	0	gene_id "OTTHUMG00000066616.3"; transcript_id "OTTHUMT00000142823.3"; gene_type "protein_coding"; gene_name "OR52A5"; transcript_type "protein_coding"; transcript_name "AC129505.2-001"; exon_number 2; exon_id "OTTHUME00002363910.2"; tag "RNA_Seq_supported_partial"; protein_id "OTTHUMP00000069575.1";
chr11	havana	start_codon	5132640	5132642	.	-	0	gene_id "OTTHUMG00000066616.3"; transcript_id "OTTHUMT00000142823.3"; gene_type "protein_coding"; gene_name "OR52A5"; transcript_type "protein_coding"; transcript_name "AC129505.2-001"; exon_number 2; exon_id "OTTHUME00002363910.2"; tag "RNA_Seq_supported_partial"; protein_id "OTTHUMP00000069575.1";
chr11	havana	stop_codon	5131692	5131694	.	-	0	gene_id "OTTHUMG00000066616.3"; transcript_id "OTTHUMT00000142823.3"; gene_type "protein_coding"; gene_name "OR52A5"; transcript_type "protein_coding"; transcript_name "AC129505.2-001"; exon_number 2; exon_id "OTTHUME00002363910.2"; tag "RNA_Seq_supported_partial"; protein_id "OTTHUMP00000069575.1";
chr11	havana	UTR	5138311	5138356	.	-	.	gene_id "OTTHUMG00000066616.3"; transcript_id "OTTHUMT00000142823.3"; gene_type "protein_coding"; gene_name "OR52A5"; transcript_type "protein_coding"; transcript_name "AC129505.2-001"; exon_number 1; exon_id "OTTHUME00002398814.1"; tag "RNA_Seq_supported_partial"; protein_id "OTTHUMP00000069575.1";
chr11	havana	UTR	5128776	5131694	.	-	.	gene_id "OTTHUMG00000066616.3"; transcript_id "OTTHUMT00000142823.3"; gene_type "protein_coding"; gene_name "OR52A5"; transcript_type "protein_coding"; transcript_name "AC129505.2-001"; exon_number 2; exon_id "OTTHUME00002363910.2"; tag "RNA_Seq_supported_partial"; protein_id "OTTHUMP00000069575.1";
chr11	havana	UTR	5132643	5132702	.	-	.	gene_id "OTTHUMG00000066616.3"; transcript_id "OTTHUMT00000142823.3"; gene_type "protein_coding"; gene_name "OR52A5"; transcript_type "protein_coding"; transcript_name "AC129505.2-001"; exon_number 2; exon_id "OTTHUME00002363910.2"; tag "RNA_Seq_supported_partial"; protein_id "OTTHUMP00000069575.1";
chr11	havana	exon	5154447	5154757	.	-	.	gene_id "OTTHUMG00000066603.3"; transcript_id "OTTHUMT00000142810.3"; gene_type "protein_coding"; gene_name "OR52A1"; transcript_type "protein_coding"; transcript_name "AC129505.3-001"; exon_number 1; exon_id "OTTHUME00002398932.1"; tag "RNA_Seq_supported_partial"; protein_id "OTTHUMP00000069570.1";
chr11	havana	exon	5143219	5152690	.	-	.	gene_id "OTTHUMG00000066603.3"; transcript_id "OTTHUMT00000142810.3"; gene_type "protein_coding"; gene_name "OR52A1"; transcript_type "protein_coding"; transcript_name "AC129505.3-001"; exon_number 2; exon_id "OTTHUME00000664613.3"; tag "RNA_Seq_supported_partial"; protein_id "OTTHUMP00000069570.1";
chr11	havana	CDS	5151434	5152369	.	-	0	gene_id "OTTHUMG00000066603.3"; transcript_id "OTTHUMT00000142810.3"; gene_type "protein_coding"; gene_name "OR52A1"; transcript_type "protein_coding"; transcript_name "AC129505.3-001"; exon_number 2; exon_id "OTTHUME00000664613.3"; tag "RNA_Seq_supported_partial"; protein_id "OTTHUMP00000069570.1";
chr11	havana	start_codon	5152367	5152369	.	-	0	gene_id "OTTHUMG00000066603.3"; transcript_id "OTTHUMT00000142810.3"; gene_type "protein_coding"; gene_name "OR52A1"; transcript_type "protein_coding"; transcript_name "AC129505.3-001"; exon_number 2; exon_id "OTTHUME00000664613.3"; tag "RNA_Seq_supported_partial"; protein_id "OTTHUMP00000069570.1";
chr11	havana	stop_codon	5151431	5151433	.	-	0	gene_id "OTTHUMG00000066603.3"; transcript_id "OTTHUMT00000142810.3"; gene_type "protein_coding"; gene_name "OR52A1"; transcript_type "protein_coding"; transcript_name "AC129505.3-001"; exon_number 2; exon_id "OTTHUME00000664613.3"; tag "RNA_Seq_supported_partial"; protein_id "OTTHUMP00000069570.1";
chr11	havana	UTR	5154447	5154757	.	-	.	gene_id "OTTHUMG00000066603.3"; transcript_id "OTTHUMT00000142810.3"; gene_type "protein_coding"; gene_name "OR52A1"; transcript_type "protein_coding"; transcript_name "AC129505.3-001"; exon_number 1; exon_id "OTTHUME00002398932.1"; tag "RNA_Seq_supported_partial"; protein_id "OTTHUMP00000069570.1";
chr11	havana	UTR	5143219	5151433	.	-	.	gene_id "OTTHUMG00000066603.3"; transcript_id "OTTHUMT00000142810.3"; gene_type "protein_coding"; gene_name "OR52A1"; transcript_type "protein_coding"; transcript_name "AC129505.3-001"; exon_number 2; exon_id "OTTHUME00000664613.3"; tag "RNA_Seq_supported_partial"; protein_id "OTTHUMP00000069570.1";
chr11	havana	UTR	5152370	5152690	.	-	.	gene_id "OTTHUMG00000066603.3"; transcript_id "OTTHUMT00000142810.3"; gene_type "protein_coding"; gene_name "OR52A1"; transcript_type "protein_coding"; transcript_name "AC129505.3-001"; exon_number 2; exon_id "OTTHUME00000664613.3"; tag "RNA_Seq_supported_partial"; protein_id "OTTHUMP00000069570.1";
chr11	havana	exon	5170351	5171296	.	-	.	gene_id "OTTHUMG00000066604.1"; transcript_id "OTTHUMT00000142811.1"; gene_type "unprocessed_pseudogene"; gene_name "OR51A1P"; transcript_type "unprocessed_pseudogene"; transcript_name "AC129505.4-001"; exon_number 1; exon_id "OTTHUME00000664614.1";
chr11	havana	exon	5177714	5178664	.	-	.	gene_id "OTTHUMG00000066624.5"; transcript_id "OTTHUMT00000142833.5"; gene_type "unprocessed_pseudogene"; gene_name "OR52Z1"; transcript_type "unprocessed_pseudogene"; transcript_name "AC129505.5-001"; exon_number 1; exon_id "OTTHUME00002363911.2";
chr11	havana	exon	5199735	5200682	.	-	.	gene_id "OTTHUMG00000066671.3"; transcript_id "OTTHUMT00000142965.3"; gene_type "protein_coding"; gene_name "OR51V1"; transcript_type "protein_coding"; transcript_name "AC104389.15-001"; exon_number 1; exon_id "OTTHUME00002363915.2"; protein_id "OTTHUMP00000069637.2";
chr11	havana	CDS	5199738	5200682	.	-	0	gene_id "OTTHUMG00000066671.3"; transcript_id "OTTHUMT00000142965.3"; gene_type "protein_coding"; gene_name "OR51V1"; transcript_type "protein_coding"; transcript_name "AC104389.15-001"; exon_number 1; exon_id "OTTHUME00002363915.2"; protein_id "OTTHUMP00000069637.2";
chr11	havana	start_codon	5200680	5200682	.	-	0	gene_id "OTTHUMG00000066671.3"; transcript_id "OTTHUMT00000142965.3"; gene_type "protein_coding"; gene_name "OR51V1"; transcript_type "protein_coding"; transcript_name "AC104389.15-001"; exon_number 1; exon_id "OTTHUME00002363915.2"; protein_id "OTTHUMP00000069637.2";
chr11	havana	stop_codon	5199735	5199737	.	-	0	gene_id "OTTHUMG00000066671.3"; transcript_id "OTTHUMT00000142965.3"; gene_type "protein_coding"; gene_name "OR51V1"; transcript_type "protein_coding"; transcript_name "AC104389.15-001"; exon_number 1; exon_id "OTTHUME00002363915.2"; protein_id "OTTHUMP00000069637.2";
chr11	havana	UTR	5199735	5199737	.	-	.	gene_id "OTTHUMG00000066671.3"; transcript_id "OTTHUMT00000142965.3"; gene_type "protein_coding"; gene_name "OR51V1"; transcript_type "protein_coding"; transcript_name "AC104389.15-001"; exon_number 1; exon_id "OTTHUME00002363915.2"; protein_id "OTTHUMP00000069637.2";
chr11	havana	exon	5291761	5292380	.	-	.	gene_id "OTTHUMG00000066677.1"; transcript_id "OTTHUMT00000142976.1"; gene_type "unprocessed_pseudogene"; gene_name "OR51AB1P"; transcript_type "unprocessed_pseudogene"; transcript_name "AC104389.24-001"; exon_number 1; exon_id "OTTHUME00000665248.1";
chr11	havana	exon	5301014	5301946	.	-	.	gene_id "OTTHUMG00000066665.5"; transcript_id "OTTHUMT00000142956.5"; gene_type "protein_coding"; gene_name "OR51B4"; transcript_type "protein_coding"; transcript_name "AC104389.23-001"; exon_number 1; exon_id "OTTHUME00002382344.2"; protein_id "OTTHUMP00000069634.1";
chr11	havana	CDS	5301017	5301946	.	-	0	gene_id "OTTHUMG00000066665.5"; transcript_id "OTTHUMT00000142956.5"; gene_type "protein_coding"; gene_name "OR51B4"; transcript_type "protein_coding"; transcript_name "AC104389.23-001"; exon_number 1; exon_id "OTTHUME00002382344.2"; protein_id "OTTHUMP00000069634.1";
chr11	havana	start_codon	5301944	5301946	.	-	0	gene_id "OTTHUMG00000066665.5"; transcript_id "OTTHUMT00000142956.5"; gene_type "protein_coding"; gene_name "OR51B4"; transcript_type "protein_coding"; transcript_name "AC104389.23-001"; exon_number 1; exon_id "OTTHUME00002382344.2"; protein_id "OTTHUMP00000069634.1";
chr11	havana	stop_codon	5301014	5301016	.	-	0	gene_id "OTTHUMG00000066665.5"; transcript_id "OTTHUMT00000142956.5"; gene_type "protein_coding"; gene_name "OR51B4"; transcript_type "protein_coding"; transcript_name "AC104389.23-001"; exon_number 1; exon_id "OTTHUME00002382344.2"; protein_id "OTTHUMP00000069634.1";
chr11	havana	UTR	5301014	5301016	.	-	.	gene_id "OTTHUMG00000066665.5"; transcript_id "OTTHUMT00000142956.5"; gene_type "protein_coding"; gene_name "OR51B4"; transcript_type "protein_coding"; transcript_name "AC104389.23-001"; exon_number 1; exon_id "OTTHUME00002382344.2"; protein_id "OTTHUMP00000069634.1";
chr11	havana	exon	5505569	5505613	.	-	.	gene_id "OTTHUMG00000066676.3"; transcript_id "OTTHUMT00000495111.1"; gene_type "protein_coding"; gene_name "OR51B5"; transcript_type "processed_transcript"; transcript_name "AC104389.29-005"; exon_number 1; exon_id "OTTHUME00002405716.1"; tag "RNA_Seq_supported_only";
chr11	havana	exon	5346876	5346910	.	-	.	gene_id "OTTHUMG00000066676.3"; transcript_id "OTTHUMT00000495111.1"; gene_type "protein_coding"; gene_name "OR51B5"; transcript_type "processed_transcript"; transcript_name "AC104389.29-005"; exon_number 2; exon_id "OTTHUME00002405712.1"; tag "RNA_Seq_supported_only";
chr11	havana	exon	5346262	5346353	.	-	.	gene_id "OTTHUMG00000066676.3"; transcript_id "OTTHUMT00000495111.1"; gene_type "protein_coding"; gene_name "OR51B5"; transcript_type "processed_transcript"; transcript_name "AC104389.29-005"; exon_number 3; exon_id "OTTHUME00002405713.1"; tag "RNA_Seq_supported_only";
chr11	havana	exon	5345773	5345899	.	-	.	gene_id "OTTHUMG00000066676.3"; transcript_id "OTTHUMT00000495111.1"; gene_type "protein_coding"; gene_name "OR51B5"; transcript_type "processed_transcript"; transcript_name "AC104389.29-005"; exon_number 4; exon_id "OTTHUME00002405714.1"; tag "RNA_Seq_supported_only";
chr11	havana	exon	5303444	5304477	.	-	.	gene_id "OTTHUMG00000066676.3"; transcript_id "OTTHUMT00000495111.1"; gene_type "protein_coding"; gene_name "OR51B5"; transcript_type "processed_transcript"; transcript_name "AC104389.29-005"; exon_number 5; exon_id "OTTHUME00002405715.1"; tag "RNA_Seq_supported_only";
chr11	havana	exon	5505569	5505613	.	-	.	gene_id "OTTHUMG00000066676.3"; transcript_id "OTTHUMT00000495112.1"; gene_type "protein_coding"; gene_name "OR51B5"; transcript_type "processed_transcript"; transcript_name "AC104389.29-004"; exon_number 1; exon_id "OTTHUME00002405716.1";
chr11	havana	exon	5346876	5346910	.	-	.	gene_id "OTTHUMG00000066676.3"; transcript_id "OTTHUMT00000495112.1"; gene_type "protein_coding"; gene_name "OR51B5"; transcript_type "processed_transcript"; transcript_name "AC104389.29-004"; exon_number 2; exon_id "OTTHUME00002405712.1";
chr11	havana	exon	5346262	5346353	.	-	.	gene_id "OTTHUMG00000066676.3"; transcript_id "OTTHUMT00000495112.1"; gene_type "protein_coding"; gene_name "OR51B5"; transcript_type "processed_transcript"; transcript_name "AC104389.29-004"; exon_number 3; exon_id "OTTHUME00002405713.1";
chr11	havana	exon	5345773	5345899	.	-	.	gene_id "OTTHUMG00000066676.3"; transcript_id "OTTHUMT00000495112.1"; gene_type "protein_coding"; gene_name "OR51B5"; transcript_type "processed_transcript"; transcript_name "AC104389.29-004"; exon_number 4; exon_id "OTTHUME00002405714.1";
chr11	havana	exon	5305167	5305677	.	-	.	gene_id "OTTHUMG00000066676.3"; transcript_id "OTTHUMT00000495112.1"; gene_type "protein_coding"; gene_name "OR51B5"; transcript_type "processed_transcript"; transcript_name "AC104389.29-004"; exon_number 5; exon_id "OTTHUME00002405710.1";
chr11	havana	exon	5505569	5505652	.	-	.	gene_id "OTTHUMG00000066676.3"; transcript_id "OTTHUMT00000495113.1"; gene_type "protein_coding"; gene_name "OR51B5"; transcript_type "processed_transcript"; transcript_name "AC104389.29-003"; exon_number 1; exon_id "OTTHUME00002405708.1"; tag "RNA_Seq_supported_partial";
chr11	havana	exon	5346876	5346910	.	-	.	gene_id "OTTHUMG00000066676.3"; transcript_id "OTTHUMT00000495113.1"; gene_type "protein_coding"; gene_name "OR51B5"; transcript_type "processed_transcript"; transcript_name "AC104389.29-003"; exon_number 2; exon_id "OTTHUME00002405712.1"; tag "RNA_Seq_supported_partial";
chr11	havana	exon	5346262	5346353	.	-	.	gene_id "OTTHUMG00000066676.3"; transcript_id "OTTHUMT00000495113.1"; gene_type "protein_coding"; gene_name "OR51B5"; transcript_type "processed_transcript"; transcript_name "AC104389.29-003"; exon_number 3; exon_id "OTTHUME00002405713.1"; tag "RNA_Seq_supported_partial";
chr11	havana	exon	5345773	5345899	.	-	.	gene_id "OTTHUMG00000066676.3"; transcript_id "OTTHUMT00000495113.1"; gene_type "protein_coding"; gene_name "OR51B5"; transcript_type "processed_transcript"; transcript_name "AC104389.29-003"; exon_number 4; exon_id "OTTHUME00002405714.1"; tag "RNA_Seq_supported_partial";
chr11	havana	exon	5340325	5341362	.	-	.	gene_id "OTTHUMG00000066676.3"; transcript_id "OTTHUMT00000495113.1"; gene_type "protein_coding"; gene_name "OR51B5"; transcript_type "processed_transcript"; transcript_name "AC104389.29-003"; exon_number 5; exon_id "OTTHUME00002405711.1"; tag "RNA_Seq_supported_partial";
chr11	havana	exon	5342586	5343524	.	-	.	gene_id "OTTHUMG00000066676.3"; transcript_id "OTTHUMT00000142975.2"; gene_type "protein_coding"; gene_name "OR51B5"; transcript_type "protein_coding"; transcript_name "AC104389.29-001"; exon_number 1; exon_id "OTTHUME00002363919.1"; protein_id "OTTHUMP00000069643.1";
chr11	havana	CDS	5342589	5343524	.	-	0	gene_id "OTTHUMG00000066676.3"; transcript_id "OTTHUMT00000142975.2"; gene_type "protein_coding"; gene_name "OR51B5"; transcript_type "protein_coding"; transcript_name "AC104389.29-001"; exon_number 1; exon_id "OTTHUME00002363919.1"; protein_id "OTTHUMP00000069643.1";
chr11	havana	start_codon	5343522	5343524	.	-	0	gene_id "OTTHUMG00000066676.3"; transcript_id "OTTHUMT00000142975.2"; gene_type "protein_coding"; gene_name "OR51B5"; transcript_type "protein_coding"; transcript_name "AC104389.29-001"; exon_number 1; exon_id "OTTHUME00002363919.1"; protein_id "OTTHUMP00000069643.1";
chr11	havana	stop_codon	5342586	5342588	.	-	0	gene_id "OTTHUMG00000066676.3"; transcript_id "OTTHUMT00000142975.2"; gene_type "protein_coding"; gene_name "OR51B5"; transcript_type "protein_coding"; transcript_name "AC104389.29-001"; exon_number 1; exon_id "OTTHUME00002363919.1"; protein_id "OTTHUMP00000069643.1";
chr11	havana	UTR	5342586	5342588	.	-	.	gene_id "OTTHUMG00000066676.3"; transcript_id "OTTHUMT00000142975.2"; gene_type "protein_coding"; gene_name "OR51B5"; transcript_type "protein_coding"; transcript_name "AC104389.29-001"; exon_number 1; exon_id "OTTHUME00002363919.1"; protein_id "OTTHUMP00000069643.1";
chr11	havana	exon	5505569	5505652	.	-	.	gene_id "OTTHUMG00000066676.3"; transcript_id "OTTHUMT00000495114.1"; gene_type "protein_coding"; gene_name "OR51B5"; transcript_type "non_stop_decay"; transcript_name "AC104389.29-002"; exon_number 1; exon_id "OTTHUME00002405708.1"; protein_id "OTTHUMP00000285334.1";
chr11	havana	exon	5346876	5346910	.	-	.	gene_id "OTTHUMG00000066676.3"; transcript_id "OTTHUMT00000495114.1"; gene_type "protein_coding"; gene_name "OR51B5"; transcript_type "non_stop_decay"; transcript_name "AC104389.29-002"; exon_number 2; exon_id "OTTHUME00002405712.1"; protein_id "OTTHUMP00000285334.1";
chr11	havana	exon	5346262	5346353	.	-	.	gene_id "OTTHUMG00000066676.3"; transcript_id "OTTHUMT00000495114.1"; gene_type "protein_coding"; gene_name "OR51B5"; transcript_type "non_stop_decay"; transcript_name "AC104389.29-002"; exon_number 3; exon_id "OTTHUME00002405713.1"; protein_id "OTTHUMP00000285334.1";
chr11	havana	exon	5345773	5345899	.	-	.	gene_id "OTTHUMG00000066676.3"; transcript_id "OTTHUMT00000495114.1"; gene_type "protein_coding"; gene_name "OR51B5"; transcript_type "non_stop_decay"; transcript_name "AC104389.29-002"; exon_number 4; exon_id "OTTHUME00002405714.1"; protein_id "OTTHUMP00000285334.1";
chr11	havana	exon	5342942	5343629	.	-	.	gene_id "OTTHUMG00000066676.3"; transcript_id "OTTHUMT00000495114.1"; gene_type "protein_coding"; gene_name "OR51B5"; transcript_type "non_stop_decay"; transcript_name "AC104389.29-002"; exon_number 5; exon_id "OTTHUME00002405709.1"; protein_id "OTTHUMP00000285334.1";
chr11	havana	CDS	5342942	5343524	.	-	0	gene_id "OTTHUMG00000066676.3"; transcript_id "OTTHUMT00000495114.1"; gene_type "protein_coding"; gene_name "OR51B5"; transcript_type "non_stop_decay"; transcript_name "AC104389.29-002"; exon_number 5; exon_id "OTTHUME00002405709.1"; protein_id "OTTHUMP00000285334.1";
chr11	havana	start_codon	5343522	5343524	.	-	0	gene_id "OTTHUMG00000066676.3"; transcript_id "OTTHUMT00000495114.1"; gene_type "protein_coding"; gene_name "OR51B5"; transcript_type "non_stop_decay"; transcript_name "AC104389.29-002"; exon_number 5; exon_id "OTTHUME00002405709.1"; protein_id "OTTHUMP00000285334.1";
chr11	havana	UTR	5505569	5505652	.	-	.	gene_id "OTTHUMG00000066676.3"; transcript_id "OTTHUMT00000495114.1"; gene_type "protein_coding"; gene_name "OR51B5"; transcript_type "non_stop_decay"; transcript_name "AC104389.29-002"; exon_number 1; exon_id "OTTHUME00002405708.1"; protein_id "OTTHUMP00000285334.1";
chr11	havana	UTR	5346876	5346910	.	-	.	gene_id "OTTHUMG00000066676.3"; transcript_id "OTTHUMT00000495114.1"; gene_type "protein_coding"; gene_name "OR51B5"; transcript_type "non_stop_decay"; transcript_name "AC104389.29-002"; exon_number 2; exon_id "OTTHUME00002405712.1"; protein_id "OTTHUMP00000285334.1";
chr11	havana	UTR	5346262	5346353	.	-	.	gene_id "OTTHUMG00000066676.3"; transcript_id "OTTHUMT00000495114.1"; gene_type "protein_coding"; gene_name "OR51B5"; transcript_type "non_stop_decay"; transcript_name "AC104389.29-002"; exon_number 3; exon_id "OTTHUME00002405713.1"; protein_id "OTTHUMP00000285334.1";
chr11	havana	UTR	5345773	5345899	.	-	.	gene_id "OTTHUMG00000066676.3"; transcript_id "OTTHUMT00000495114.1"; gene_type "protein_coding"; gene_name "OR51B5"; transcript_type "non_stop_decay"; transcript_name "AC104389.29-002"; exon_number 4; exon_id "OTTHUME00002405714.1"; protein_id "OTTHUMP00000285334.1";
chr11	havana	UTR	5343525	5343629	.	-	.	gene_id "OTTHUMG00000066676.3"; transcript_id "OTTHUMT00000495114.1"; gene_type "protein_coding"; gene_name "OR51B5"; transcript_type "non_stop_decay"; transcript_name "AC104389.29-002"; exon_number 5; exon_id "OTTHUME00002405709.1"; protein_id "OTTHUMP00000285334.1";
chr11	havana	exon	5314772	5315684	.	-	.	gene_id "OTTHUMG00000066683.1"; transcript_id "OTTHUMT00000142984.1"; gene_type "unprocessed_pseudogene"; gene_name "OR51B3P"; transcript_type "unprocessed_pseudogene"; transcript_name "AC104389.25-001"; exon_number 1; exon_id "OTTHUME00000665263.1";
chr11	havana	exon	5323359	5324297	.	-	.	gene_id "OTTHUMG00000066682.2"; transcript_id "OTTHUMT00000142983.2"; gene_type "protein_coding"; gene_name "OR51B2"; transcript_type "protein_coding"; transcript_name "AC104389.26-001"; exon_number 1; exon_id "OTTHUME00002363922.1"; protein_id "OTTHUMP00000069647.1";
chr11	havana	CDS	5323362	5324297	.	-	0	gene_id "OTTHUMG00000066682.2"; transcript_id "OTTHUMT00000142983.2"; gene_type "protein_coding"; gene_name "OR51B2"; transcript_type "protein_coding"; transcript_name "AC104389.26-001"; exon_number 1; exon_id "OTTHUME00002363922.1"; protein_id "OTTHUMP00000069647.1";
chr11	havana	start_codon	5324295	5324297	.	-	0	gene_id "OTTHUMG00000066682.2"; transcript_id "OTTHUMT00000142983.2"; gene_type "protein_coding"; gene_name "OR51B2"; transcript_type "protein_coding"; transcript_name "AC104389.26-001"; exon_number 1; exon_id "OTTHUME00002363922.1"; protein_id "OTTHUMP00000069647.1";
chr11	havana	stop_codon	5323359	5323361	.	-	0	gene_id "OTTHUMG00000066682.2"; transcript_id "OTTHUMT00000142983.2"; gene_type "protein_coding"; gene_name "OR51B2"; transcript_type "protein_coding"; transcript_name "AC104389.26-001"; exon_number 1; exon_id "OTTHUME00002363922.1"; protein_id "OTTHUMP00000069647.1";
chr11	havana	UTR	5323359	5323361	.	-	.	gene_id "OTTHUMG00000066682.2"; transcript_id "OTTHUMT00000142983.2"; gene_type "protein_coding"; gene_name "OR51B2"; transcript_type "protein_coding"; transcript_name "AC104389.26-001"; exon_number 1; exon_id "OTTHUME00002363922.1"; protein_id "OTTHUMP00000069647.1";
chr11	havana	exon	5330592	5331360	.	-	.	gene_id "OTTHUMG00000066668.1"; transcript_id "OTTHUMT00000142959.1"; gene_type "unprocessed_pseudogene"; gene_name "OR51B8P"; transcript_type "unprocessed_pseudogene"; transcript_name "AC104389.27-001"; exon_number 1; exon_id "OTTHUME00000665197.1";
chr11	havana	exon	5351508	5352446	.	+	.	gene_id "OTTHUMG00000066669.2"; transcript_id "OTTHUMT00000142960.2"; gene_type "protein_coding"; gene_name "OR51B6"; transcript_type "protein_coding"; transcript_name "AC104389.30-001"; exon_number 1; exon_id "OTTHUME00002363914.1"; protein_id "OTTHUMP00000069636.1";
chr11	havana	CDS	5351508	5352443	.	+	0	gene_id "OTTHUMG00000066669.2"; transcript_id "OTTHUMT00000142960.2"; gene_type "protein_coding"; gene_name "OR51B6"; transcript_type "protein_coding"; transcript_name "AC104389.30-001"; exon_number 1; exon_id "OTTHUME00002363914.1"; protein_id "OTTHUMP00000069636.1";
chr11	havana	start_codon	5351508	5351510	.	+	0	gene_id "OTTHUMG00000066669.2"; transcript_id "OTTHUMT00000142960.2"; gene_type "protein_coding"; gene_name "OR51B6"; transcript_type "protein_coding"; transcript_name "AC104389.30-001"; exon_number 1; exon_id "OTTHUME00002363914.1"; protein_id "OTTHUMP00000069636.1";
chr11	havana	stop_codon	5352444	5352446	.	+	0	gene_id "OTTHUMG00000066669.2"; transcript_id "OTTHUMT00000142960.2"; gene_type "protein_coding"; gene_name "OR51B6"; transcript_type "protein_coding"; transcript_name "AC104389.30-001"; exon_number 1; exon_id "OTTHUME00002363914.1"; protein_id "OTTHUMP00000069636.1";
chr11	havana	UTR	5352444	5352446	.	+	.	gene_id "OTTHUMG00000066669.2"; transcript_id "OTTHUMT00000142960.2"; gene_type "protein_coding"; gene_name "OR51B6"; transcript_type "protein_coding"; transcript_name "AC104389.30-001"; exon_number 1; exon_id "OTTHUME00002363914.1"; protein_id "OTTHUMP00000069636.1";
chr11	havana	exon	5383812	5383917	.	+	.	gene_id "OTTHUMG00000066680.3"; transcript_id "OTTHUMT00000142981.3"; gene_type "protein_coding"; gene_name "OR51M1"; transcript_type "protein_coding"; transcript_name "AC104389.33-001"; exon_number 1; exon_id "OTTHUME00002398933.1"; tag "RNA_Seq_supported_partial"; protein_id "OTTHUMP00000069645.1";
chr11	havana	exon	5385353	5385458	.	+	.	gene_id "OTTHUMG00000066680.3"; transcript_id "OTTHUMT00000142981.3"; gene_type "protein_coding"; gene_name "OR51M1"; transcript_type "protein_coding"; transcript_name "AC104389.33-001"; exon_number 2; exon_id "OTTHUME00002398934.1"; tag "RNA_Seq_supported_partial"; protein_id "OTTHUMP00000069645.1";
chr11	havana	exon	5389384	5393263	.	+	.	gene_id "OTTHUMG00000066680.3"; transcript_id "OTTHUMT00000142981.3"; gene_type "protein_coding"; gene_name "OR51M1"; transcript_type "protein_coding"; transcript_name "AC104389.33-001"; exon_number 3; exon_id "OTTHUME00002398935.1"; tag "RNA_Seq_supported_partial"; protein_id "OTTHUMP00000069645.1";
chr11	havana	CDS	5389399	5390376	.	+	0	gene_id "OTTHUMG00000066680.3"; transcript_id "OTTHUMT00000142981.3"; gene_type "protein_coding"; gene_name "OR51M1"; transcript_type "protein_coding"; transcript_name "AC104389.33-001"; exon_number 3; exon_id "OTTHUME00002398935.1"; tag "RNA_Seq_supported_partial"; protein_id "OTTHUMP00000069645.1";
chr11	havana	start_codon	5389399	5389401	.	+	0	gene_id "OTTHUMG00000066680.3"; transcript_id "OTTHUMT00000142981.3"; gene_type "protein_coding"; gene_name "OR51M1"; transcript_type "protein_coding"; transcript_name "AC104389.33-001"; exon_number 3; exon_id "OTTHUME00002398935.1"; tag "RNA_Seq_supported_partial"; protein_id "OTTHUMP00000069645.1";
chr11	havana	stop_codon	5390377	5390379	.	+	0	gene_id "OTTHUMG00000066680.3"; transcript_id "OTTHUMT00000142981.3"; gene_type "protein_coding"; gene_name "OR51M1"; transcript_type "protein_coding"; transcript_name "AC104389.33-001"; exon_number 3; exon_id "OTTHUME00002398935.1"; tag "RNA_Seq_supported_partial"; protein_id "OTTHUMP00000069645.1";
chr11	havana	UTR	5383812	5383917	.	+	.	gene_id "OTTHUMG00000066680.3"; transcript_id "OTTHUMT00000142981.3"; gene_type "protein_coding"; gene_name "OR51M1"; transcript_type "protein_coding"; transcript_name "AC104389.33-001"; exon_number 1; exon_id "OTTHUME00002398933.1"; tag "RNA_Seq_supported_partial"; protein_id "OTTHUMP00000069645.1";
chr11	havana	UTR	5385353	5385458	.	+	.	gene_id "OTTHUMG00000066680.3"; transcript_id "OTTHUMT00000142981.3"; gene_type "protein_coding"; gene_name "OR51M1"; transcript_type "protein_coding"; transcript_name "AC104389.33-001"; exon_number 2; exon_id "OTTHUME00002398934.1"; tag "RNA_Seq_supported_partial"; protein_id "OTTHUMP00000069645.1";
chr11	havana	UTR	5389384	5389398	.	+	.	gene_id "OTTHUMG00000066680.3"; transcript_id "OTTHUMT00000142981.3"; gene_type "protein_coding"; gene_name "OR51M1"; transcript_type "protein_coding"; transcript_name "AC104389.33-001"; exon_number 3; exon_id "OTTHUME00002398935.1"; tag "RNA_Seq_supported_partial"; protein_id "OTTHUMP00000069645.1";
chr11	havana	UTR	5390377	5393263	.	+	.	gene_id "OTTHUMG00000066680.3"; transcript_id "OTTHUMT00000142981.3"; gene_type "protein_coding"; gene_name "OR51M1"; transcript_type "protein_coding"; transcript_name "AC104389.33-001"; exon_number 3; exon_id "OTTHUME00002398935.1"; tag "RNA_Seq_supported_partial"; protein_id "OTTHUMP00000069645.1";
chr11	havana	exon	5383812	5383917	.	+	.	gene_id "OTTHUMG00000066680.3"; transcript_id "OTTHUMT00000493266.1"; gene_type "protein_coding"; gene_name "OR51M1"; transcript_type "processed_transcript"; transcript_name "AC104389.33-002"; exon_number 1; exon_id "OTTHUME00002398933.1"; tag "RNA_Seq_supported_partial";
chr11	havana	exon	5385353	5385458	.	+	.	gene_id "OTTHUMG00000066680.3"; transcript_id "OTTHUMT00000493266.1"; gene_type "protein_coding"; gene_name "OR51M1"; transcript_type "processed_transcript"; transcript_name "AC104389.33-002"; exon_number 2; exon_id "OTTHUME00002398934.1"; tag "RNA_Seq_supported_partial";
chr11	havana	exon	5391597	5393263	.	+	.	gene_id "OTTHUMG00000066680.3"; transcript_id "OTTHUMT00000493266.1"; gene_type "protein_coding"; gene_name "OR51M1"; transcript_type "processed_transcript"; transcript_name "AC104389.33-002"; exon_number 3; exon_id "OTTHUME00002363921.2"; tag "RNA_Seq_supported_partial";
chr11	havana	exon	5402597	5403547	.	+	.	gene_id "OTTHUMG00000066666.2"; transcript_id "OTTHUMT00000142957.2"; gene_type "unprocessed_pseudogene"; gene_name "OR51J1"; transcript_type "unprocessed_pseudogene"; transcript_name "AC104389.34-001"; exon_number 1; exon_id "OTTHUME00002363913.1";
chr11	havana	exon	5422111	5423206	.	+	.	gene_id "OTTHUMG00000066896.2"; transcript_id "OTTHUMT00000143373.1"; gene_type "protein_coding"; gene_name "OR51Q1"; transcript_type "protein_coding"; transcript_name "AC087380.6-001"; exon_number 1; exon_id "OTTHUME00000667298.2"; protein_id "OTTHUMP00000069816.1";
chr11	havana	CDS	5422201	5423151	.	+	0	gene_id "OTTHUMG00000066896.2"; transcript_id "OTTHUMT00000143373.1"; gene_type "protein_coding"; gene_name "OR51Q1"; transcript_type "protein_coding"; transcript_name "AC087380.6-001"; exon_number 1; exon_id "OTTHUME00000667298.2"; protein_id "OTTHUMP00000069816.1";
chr11	havana	start_codon	5422201	5422203	.	+	0	gene_id "OTTHUMG00000066896.2"; transcript_id "OTTHUMT00000143373.1"; gene_type "protein_coding"; gene_name "OR51Q1"; transcript_type "protein_coding"; transcript_name "AC087380.6-001"; exon_number 1; exon_id "OTTHUME00000667298.2"; protein_id "OTTHUMP00000069816.1";
chr11	havana	stop_codon	5423152	5423154	.	+	0	gene_id "OTTHUMG00000066896.2"; transcript_id "OTTHUMT00000143373.1"; gene_type "protein_coding"; gene_name "OR51Q1"; transcript_type "protein_coding"; transcript_name "AC087380.6-001"; exon_number 1; exon_id "OTTHUME00000667298.2"; protein_id "OTTHUMP00000069816.1";
chr11	havana	UTR	5422111	5422200	.	+	.	gene_id "OTTHUMG00000066896.2"; transcript_id "OTTHUMT00000143373.1"; gene_type "protein_coding"; gene_name "OR51Q1"; transcript_type "protein_coding"; transcript_name "AC087380.6-001"; exon_number 1; exon_id "OTTHUME00000667298.2"; protein_id "OTTHUMP00000069816.1";
chr11	havana	UTR	5423152	5423206	.	+	.	gene_id "OTTHUMG00000066896.2"; transcript_id "OTTHUMT00000143373.1"; gene_type "protein_coding"; gene_name "OR51Q1"; transcript_type "protein_coding"; transcript_name "AC087380.6-001"; exon_number 1; exon_id "OTTHUME00000667298.2"; protein_id "OTTHUMP00000069816.1";
chr11	havana	exon	5430653	5431602	.	-	.	gene_id "OTTHUMG00000066890.1"; transcript_id "OTTHUMT00000143353.1"; gene_type "unprocessed_pseudogene"; gene_name "OR51K1P"; transcript_type "unprocessed_pseudogene"; transcript_name "AC087380.7-001"; exon_number 1; exon_id "OTTHUME00000667193.1";
chr11	havana	exon	5440570	5441514	.	-	.	gene_id "OTTHUMG00000066908.2"; transcript_id "OTTHUMT00000143399.2"; gene_type "protein_coding"; gene_name "OR51I1"; transcript_type "protein_coding"; transcript_name "AC087380.8-001"; exon_number 1; exon_id "OTTHUME00002363938.1"; protein_id "OTTHUMP00000069828.1";
chr11	havana	CDS	5440573	5441514	.	-	0	gene_id "OTTHUMG00000066908.2"; transcript_id "OTTHUMT00000143399.2"; gene_type "protein_coding"; gene_name "OR51I1"; transcript_type "protein_coding"; transcript_name "AC087380.8-001"; exon_number 1; exon_id "OTTHUME00002363938.1"; protein_id "OTTHUMP00000069828.1";
chr11	havana	start_codon	5441512	5441514	.	-	0	gene_id "OTTHUMG00000066908.2"; transcript_id "OTTHUMT00000143399.2"; gene_type "protein_coding"; gene_name "OR51I1"; transcript_type "protein_coding"; transcript_name "AC087380.8-001"; exon_number 1; exon_id "OTTHUME00002363938.1"; protein_id "OTTHUMP00000069828.1";
chr11	havana	stop_codon	5440570	5440572	.	-	0	gene_id "OTTHUMG00000066908.2"; transcript_id "OTTHUMT00000143399.2"; gene_type "protein_coding"; gene_name "OR51I1"; transcript_type "protein_coding"; transcript_name "AC087380.8-001"; exon_number 1; exon_id "OTTHUME00002363938.1"; protein_id "OTTHUMP00000069828.1";
chr11	havana	UTR	5440570	5440572	.	-	.	gene_id "OTTHUMG00000066908.2"; transcript_id "OTTHUMT00000143399.2"; gene_type "protein_coding"; gene_name "OR51I1"; transcript_type "protein_coding"; transcript_name "AC087380.8-001"; exon_number 1; exon_id "OTTHUME00002363938.1"; protein_id "OTTHUMP00000069828.1";
chr11	havana	exon	5449323	5449364	.	+	.	gene_id "OTTHUMG00000066902.3"; transcript_id "OTTHUMT00000143385.3"; gene_type "protein_coding"; gene_name "OR51I2"; transcript_type "protein_coding"; transcript_name "AC087380.9-001"; exon_number 1; exon_id "OTTHUME00002398936.1"; tag "RNA_Seq_supported_partial"; protein_id "OTTHUMP00000069821.1";
chr11	havana	exon	5453259	5456518	.	+	.	gene_id "OTTHUMG00000066902.3"; transcript_id "OTTHUMT00000143385.3"; gene_type "protein_coding"; gene_name "OR51I2"; transcript_type "protein_coding"; transcript_name "AC087380.9-001"; exon_number 2; exon_id "OTTHUME00002363933.2"; tag "RNA_Seq_supported_partial"; protein_id "OTTHUMP00000069821.1";
chr11	havana	CDS	5453489	5454424	.	+	0	gene_id "OTTHUMG00000066902.3"; transcript_id "OTTHUMT00000143385.3"; gene_type "protein_coding"; gene_name "OR51I2"; transcript_type "protein_coding"; transcript_name "AC087380.9-001"; exon_number 2; exon_id "OTTHUME00002363933.2"; tag "RNA_Seq_supported_partial"; protein_id "OTTHUMP00000069821.1";
chr11	havana	start_codon	5453489	5453491	.	+	0	gene_id "OTTHUMG00000066902.3"; transcript_id "OTTHUMT00000143385.3"; gene_type "protein_coding"; gene_name "OR51I2"; transcript_type "protein_coding"; transcript_name "AC087380.9-001"; exon_number 2; exon_id "OTTHUME00002363933.2"; tag "RNA_Seq_supported_partial"; protein_id "OTTHUMP00000069821.1";
chr11	havana	stop_codon	5454425	5454427	.	+	0	gene_id "OTTHUMG00000066902.3"; transcript_id "OTTHUMT00000143385.3"; gene_type "protein_coding"; gene_name "OR51I2"; transcript_type "protein_coding"; transcript_name "AC087380.9-001"; exon_number 2; exon_id "OTTHUME00002363933.2"; tag "RNA_Seq_supported_partial"; protein_id "OTTHUMP00000069821.1";
chr11	havana	UTR	5449323	5449364	.	+	.	gene_id "OTTHUMG00000066902.3"; transcript_id "OTTHUMT00000143385.3"; gene_type "protein_coding"; gene_name "OR51I2"; transcript_type "protein_coding"; transcript_name "AC087380.9-001"; exon_number 1; exon_id "OTTHUME00002398936.1"; tag "RNA_Seq_supported_partial"; protein_id "OTTHUMP00000069821.1";
chr11	havana	UTR	5453259	5453488	.	+	.	gene_id "OTTHUMG00000066902.3"; transcript_id "OTTHUMT00000143385.3"; gene_type "protein_coding"; gene_name "OR51I2"; transcript_type "protein_coding"; transcript_name "AC087380.9-001"; exon_number 2; exon_id "OTTHUME00002363933.2"; tag "RNA_Seq_supported_partial"; protein_id "OTTHUMP00000069821.1";
chr11	havana	UTR	5454425	5456518	.	+	.	gene_id "OTTHUMG00000066902.3"; transcript_id "OTTHUMT00000143385.3"; gene_type "protein_coding"; gene_name "OR51I2"; transcript_type "protein_coding"; transcript_name "AC087380.9-001"; exon_number 2; exon_id "OTTHUME00002363933.2"; tag "RNA_Seq_supported_partial"; protein_id "OTTHUMP00000069821.1";
chr11	havana	exon	5468486	5469422	.	-	.	gene_id "OTTHUMG00000066900.1"; transcript_id "OTTHUMT00000143383.1"; gene_type "unitary_pseudogene"; gene_name "OR51A10P"; transcript_type "unitary_pseudogene"; transcript_name "AC087380.10-001"; exon_number 1; exon_id "OTTHUME00000667362.1";
chr11	havana	exon	5488685	5489749	.	+	.	gene_id "OTTHUMG00000066895.2"; transcript_id "OTTHUMT00000143372.2"; gene_type "protein_coding"; gene_name "OR52D1"; transcript_type "protein_coding"; transcript_name "AC087380.11-001"; exon_number 1; exon_id "OTTHUME00000667297.2"; protein_id "OTTHUMP00000069815.1";
chr11	havana	CDS	5488707	5489660	.	+	0	gene_id "OTTHUMG00000066895.2"; transcript_id "OTTHUMT00000143372.2"; gene_type "protein_coding"; gene_name "OR52D1"; transcript_type "protein_coding"; transcript_name "AC087380.11-001"; exon_number 1; exon_id "OTTHUME00000667297.2"; protein_id "OTTHUMP00000069815.1";
chr11	havana	start_codon	5488707	5488709	.	+	0	gene_id "OTTHUMG00000066895.2"; transcript_id "OTTHUMT00000143372.2"; gene_type "protein_coding"; gene_name "OR52D1"; transcript_type "protein_coding"; transcript_name "AC087380.11-001"; exon_number 1; exon_id "OTTHUME00000667297.2"; protein_id "OTTHUMP00000069815.1";
chr11	havana	stop_codon	5489661	5489663	.	+	0	gene_id "OTTHUMG00000066895.2"; transcript_id "OTTHUMT00000143372.2"; gene_type "protein_coding"; gene_name "OR52D1"; transcript_type "protein_coding"; transcript_name "AC087380.11-001"; exon_number 1; exon_id "OTTHUME00000667297.2"; protein_id "OTTHUMP00000069815.1";
chr11	havana	UTR	5488685	5488706	.	+	.	gene_id "OTTHUMG00000066895.2"; transcript_id "OTTHUMT00000143372.2"; gene_type "protein_coding"; gene_name "OR52D1"; transcript_type "protein_coding"; transcript_name "AC087380.11-001"; exon_number 1; exon_id "OTTHUME00000667297.2"; protein_id "OTTHUMP00000069815.1";
chr11	havana	UTR	5489661	5489749	.	+	.	gene_id "OTTHUMG00000066895.2"; transcript_id "OTTHUMT00000143372.2"; gene_type "protein_coding"; gene_name "OR52D1"; transcript_type "protein_coding"; transcript_name "AC087380.11-001"; exon_number 1; exon_id "OTTHUME00000667297.2"; protein_id "OTTHUMP00000069815.1";
chr11	havana	exon	5527277	5528174	.	-	.	gene_id "OTTHUMG00000066905.1"; transcript_id "OTTHUMT00000143396.1"; gene_type "unprocessed_pseudogene"; gene_name "OR52V1P"; transcript_type "unprocessed_pseudogene"; transcript_name "AC087380.15-001"; exon_number 1; exon_id "OTTHUME00000667414.1";
chr11	havana	exon	5548452	5548533	.	-	.	gene_id "OTTHUMG00000066909.3"; transcript_id "OTTHUMT00000143400.3"; gene_type "protein_coding"; gene_name "OR52H1"; transcript_type "protein_coding"; transcript_name "AC087380.16-001"; exon_number 1; exon_id "OTTHUME00002398937.1"; tag "RNA_Seq_supported_partial"; protein_id "OTTHUMP00000069829.2";
chr11	havana	exon	5544561	5545535	.	-	.	gene_id "OTTHUMG00000066909.3"; transcript_id "OTTHUMT00000143400.3"; gene_type "protein_coding"; gene_name "OR52H1"; transcript_type "protein_coding"; transcript_name "AC087380.16-001"; exon_number 2; exon_id "OTTHUME00002363939.2"; tag "RNA_Seq_supported_partial"; protein_id "OTTHUMP00000069829.2";
chr11	havana	CDS	5544564	5545505	.	-	0	gene_id "OTTHUMG00000066909.3"; transcript_id "OTTHUMT00000143400.3"; gene_type "protein_coding"; gene_name "OR52H1"; transcript_type "protein_coding"; transcript_name "AC087380.16-001"; exon_number 2; exon_id "OTTHUME00002363939.2"; tag "RNA_Seq_supported_partial"; protein_id "OTTHUMP00000069829.2";
chr11	havana	start_codon	5545503	5545505	.	-	0	gene_id "OTTHUMG00000066909.3"; transcript_id "OTTHUMT00000143400.3"; gene_type "protein_coding"; gene_name "OR52H1"; transcript_type "protein_coding"; transcript_name "AC087380.16-001"; exon_number 2; exon_id "OTTHUME00002363939.2"; tag "RNA_Seq_supported_partial"; protein_id "OTTHUMP00000069829.2";
chr11	havana	stop_codon	5544561	5544563	.	-	0	gene_id "OTTHUMG00000066909.3"; transcript_id "OTTHUMT00000143400.3"; gene_type "protein_coding"; gene_name "OR52H1"; transcript_type "protein_coding"; transcript_name "AC087380.16-001"; exon_number 2; exon_id "OTTHUME00002363939.2"; tag "RNA_Seq_supported_partial"; protein_id "OTTHUMP00000069829.2";
chr11	havana	UTR	5548452	5548533	.	-	.	gene_id "OTTHUMG00000066909.3"; transcript_id "OTTHUMT00000143400.3"; gene_type "protein_coding"; gene_name "OR52H1"; transcript_type "protein_coding"; transcript_name "AC087380.16-001"; exon_number 1; exon_id "OTTHUME00002398937.1"; tag "RNA_Seq_supported_partial"; protein_id "OTTHUMP00000069829.2";
chr11	havana	UTR	5544561	5544563	.	-	.	gene_id "OTTHUMG00000066909.3"; transcript_id "OTTHUMT00000143400.3"; gene_type "protein_coding"; gene_name "OR52H1"; transcript_type "protein_coding"; transcript_name "AC087380.16-001"; exon_number 2; exon_id "OTTHUME00002363939.2"; tag "RNA_Seq_supported_partial"; protein_id "OTTHUMP00000069829.2";
chr11	havana	UTR	5545506	5545535	.	-	.	gene_id "OTTHUMG00000066909.3"; transcript_id "OTTHUMT00000143400.3"; gene_type "protein_coding"; gene_name "OR52H1"; transcript_type "protein_coding"; transcript_name "AC087380.16-001"; exon_number 2; exon_id "OTTHUME00002363939.2"; tag "RNA_Seq_supported_partial"; protein_id "OTTHUMP00000069829.2";
chr11	havana	exon	5551662	5552563	.	-	.	gene_id "OTTHUMG00000066894.1"; transcript_id "OTTHUMT00000143371.1"; gene_type "unitary_pseudogene"; gene_name "OR52H2P"; transcript_type "unitary_pseudogene"; transcript_name "AC087380.17-001"; exon_number 1; exon_id "OTTHUME00000667296.1";
chr11	havana	exon	5557096	5557163	.	+	.	gene_id "OTTHUMG00000066901.2"; transcript_id "OTTHUMT00000493267.1"; gene_type "transcribed_unprocessed_pseudogene"; gene_name "OR52B5P"; transcript_type "processed_transcript"; transcript_name "AC015691.5-002"; exon_number 1; exon_id "OTTHUME00002398942.1"; tag "RNA_Seq_supported_partial";
chr11	havana	exon	5558997	5559049	.	+	.	gene_id "OTTHUMG00000066901.2"; transcript_id "OTTHUMT00000493267.1"; gene_type "transcribed_unprocessed_pseudogene"; gene_name "OR52B5P"; transcript_type "processed_transcript"; transcript_name "AC015691.5-002"; exon_number 2; exon_id "OTTHUME00002398941.1"; tag "RNA_Seq_supported_partial";
chr11	havana	exon	5560929	5561917	.	+	.	gene_id "OTTHUMG00000066901.2"; transcript_id "OTTHUMT00000493267.1"; gene_type "transcribed_unprocessed_pseudogene"; gene_name "OR52B5P"; transcript_type "processed_transcript"; transcript_name "AC015691.5-002"; exon_number 3; exon_id "OTTHUME00000667363.2"; tag "RNA_Seq_supported_partial";
chr11	havana	exon	5557096	5557163	.	+	.	gene_id "OTTHUMG00000066901.2"; transcript_id "OTTHUMT00000493268.1"; gene_type "transcribed_unprocessed_pseudogene"; gene_name "OR52B5P"; transcript_type "processed_transcript"; transcript_name "AC015691.5-003"; exon_number 1; exon_id "OTTHUME00002398942.1"; tag "RNA_Seq_supported_partial";
chr11	havana	exon	5563083	5564327	.	+	.	gene_id "OTTHUMG00000066901.2"; transcript_id "OTTHUMT00000493268.1"; gene_type "transcribed_unprocessed_pseudogene"; gene_name "OR52B5P"; transcript_type "processed_transcript"; transcript_name "AC015691.5-003"; exon_number 2; exon_id "OTTHUME00002398938.1"; tag "RNA_Seq_supported_partial";
chr11	havana	exon	5557096	5557163	.	+	.	gene_id "OTTHUMG00000066901.2"; transcript_id "OTTHUMT00000493269.1"; gene_type "transcribed_unprocessed_pseudogene"; gene_name "OR52B5P"; transcript_type "processed_transcript"; transcript_name "AC015691.5-004"; exon_number 1; exon_id "OTTHUME00002398942.1"; tag "RNA_Seq_supported_partial";
chr11	havana	exon	5560929	5564327	.	+	.	gene_id "OTTHUMG00000066901.2"; transcript_id "OTTHUMT00000493269.1"; gene_type "transcribed_unprocessed_pseudogene"; gene_name "OR52B5P"; transcript_type "processed_transcript"; transcript_name "AC015691.5-004"; exon_number 2; exon_id "OTTHUME00002398939.1"; tag "RNA_Seq_supported_partial";
chr11	havana	exon	5560967	5561917	.	+	.	gene_id "OTTHUMG00000066901.2"; transcript_id "OTTHUMT00000143384.2"; gene_type "transcribed_unprocessed_pseudogene"; gene_name "OR52B5P"; transcript_type "transcribed_unprocessed_pseudogene"; transcript_name "AC015691.5-001"; exon_number 1; exon_id "OTTHUME00002398940.1";
chr11	havana	exon	5566678	5567616	.	-	.	gene_id "OTTHUMG00000066910.1"; transcript_id "OTTHUMT00000143401.1"; gene_type "unprocessed_pseudogene"; gene_name "OR52T1P"; transcript_type "unprocessed_pseudogene"; transcript_name "AC015691.6-001"; exon_number 1; exon_id "OTTHUME00000667419.1";
chr11	havana	exon	5580877	5581884	.	+	.	gene_id "OTTHUMG00000066906.2"; transcript_id "OTTHUMT00000143397.2"; gene_type "protein_coding"; gene_name "OR52B6"; transcript_type "protein_coding"; transcript_name "AC015691.8-001"; exon_number 1; exon_id "OTTHUME00002363937.1"; protein_id "OTTHUMP00000069827.1";
chr11	havana	CDS	5580877	5581881	.	+	0	gene_id "OTTHUMG00000066906.2"; transcript_id "OTTHUMT00000143397.2"; gene_type "protein_coding"; gene_name "OR52B6"; transcript_type "protein_coding"; transcript_name "AC015691.8-001"; exon_number 1; exon_id "OTTHUME00002363937.1"; protein_id "OTTHUMP00000069827.1";
chr11	havana	start_codon	5580877	5580879	.	+	0	gene_id "OTTHUMG00000066906.2"; transcript_id "OTTHUMT00000143397.2"; gene_type "protein_coding"; gene_name "OR52B6"; transcript_type "protein_coding"; transcript_name "AC015691.8-001"; exon_number 1; exon_id "OTTHUME00002363937.1"; protein_id "OTTHUMP00000069827.1";
chr11	havana	stop_codon	5581882	5581884	.	+	0	gene_id "OTTHUMG00000066906.2"; transcript_id "OTTHUMT00000143397.2"; gene_type "protein_coding"; gene_name "OR52B6"; transcript_type "protein_coding"; transcript_name "AC015691.8-001"; exon_number 1; exon_id "OTTHUME00002363937.1"; protein_id "OTTHUMP00000069827.1";
chr11	havana	UTR	5581882	5581884	.	+	.	gene_id "OTTHUMG00000066906.2"; transcript_id "OTTHUMT00000143397.2"; gene_type "protein_coding"; gene_name "OR52B6"; transcript_type "protein_coding"; transcript_name "AC015691.8-001"; exon_number 1; exon_id "OTTHUME00002363937.1"; protein_id "OTTHUMP00000069827.1";
chr11	havana	exon	5719290	5720212	.	+	.	gene_id "OTTHUMG00000066907.1"; transcript_id "OTTHUMT00000143398.1"; gene_type "unprocessed_pseudogene"; gene_name "OR52U1P"; transcript_type "unprocessed_pseudogene"; transcript_name "AC109341.4-001"; exon_number 1; exon_id "OTTHUME00000667416.1";
chr11	havana	exon	5726502	5727464	.	+	.	gene_id "OTTHUMG00000066888.1"; transcript_id "OTTHUMT00000143351.1"; gene_type "unprocessed_pseudogene"; gene_name "OR52P1P"; transcript_type "unprocessed_pseudogene"; transcript_name "AC109341.5-001"; exon_number 1; exon_id "OTTHUME00000667185.1";
chr11	havana	exon	5736448	5738523	.	+	.	gene_id "OTTHUMG00000066891.5"; transcript_id "OTTHUMT00000143354.4"; gene_type "protein_coding"; gene_name "OR56B1"; transcript_type "protein_coding"; transcript_name "AC131574.4-001"; exon_number 1; exon_id "OTTHUME00002516038.1"; protein_id "OTTHUMP00000069808.1";
chr11	havana	CDS	5736517	5737488	.	+	0	gene_id "OTTHUMG00000066891.5"; transcript_id "OTTHUMT00000143354.4"; gene_type "protein_coding"; gene_name "OR56B1"; transcript_type "protein_coding"; transcript_name "AC131574.4-001"; exon_number 1; exon_id "OTTHUME00002516038.1"; protein_id "OTTHUMP00000069808.1";
chr11	havana	start_codon	5736517	5736519	.	+	0	gene_id "OTTHUMG00000066891.5"; transcript_id "OTTHUMT00000143354.4"; gene_type "protein_coding"; gene_name "OR56B1"; transcript_type "protein_coding"; transcript_name "AC131574.4-001"; exon_number 1; exon_id "OTTHUME00002516038.1"; protein_id "OTTHUMP00000069808.1";
chr11	havana	stop_codon	5737489	5737491	.	+	0	gene_id "OTTHUMG00000066891.5"; transcript_id "OTTHUMT00000143354.4"; gene_type "protein_coding"; gene_name "OR56B1"; transcript_type "protein_coding"; transcript_name "AC131574.4-001"; exon_number 1; exon_id "OTTHUME00002516038.1"; protein_id "OTTHUMP00000069808.1";
chr11	havana	UTR	5736448	5736516	.	+	.	gene_id "OTTHUMG00000066891.5"; transcript_id "OTTHUMT00000143354.4"; gene_type "protein_coding"; gene_name "OR56B1"; transcript_type "protein_coding"; transcript_name "AC131574.4-001"; exon_number 1; exon_id "OTTHUME00002516038.1"; protein_id "OTTHUMP00000069808.1";
chr11	havana	UTR	5737489	5738523	.	+	.	gene_id "OTTHUMG00000066891.5"; transcript_id "OTTHUMT00000143354.4"; gene_type "protein_coding"; gene_name "OR56B1"; transcript_type "protein_coding"; transcript_name "AC131574.4-001"; exon_number 1; exon_id "OTTHUME00002516038.1"; protein_id "OTTHUMP00000069808.1";
chr11	havana	exon	5754243	5754305	.	+	.	gene_id "OTTHUMG00000066887.55"; transcript_id "OTTHUMT00000143350.54"; gene_type "protein_coding"; gene_name "OR52N4"; transcript_type "protein_coding"; transcript_name "AC131574.5-001"; exon_number 1; exon_id "OTTHUME00002398943.1"; tag "RNA_Seq_supported_partial"; protein_id "OTTHUMP00000069807.1";
chr11	havana	exon	5754693	5755905	.	+	.	gene_id "OTTHUMG00000066887.55"; transcript_id "OTTHUMT00000143350.54"; gene_type "protein_coding"; gene_name "OR52N4"; transcript_type "protein_coding"; transcript_name "AC131574.5-001"; exon_number 2; exon_id "OTTHUME00000667184.107"; tag "RNA_Seq_supported_partial"; protein_id "OTTHUMP00000069807.1";
chr11	havana	CDS	5754741	5755703	.	+	0	gene_id "OTTHUMG00000066887.55"; transcript_id "OTTHUMT00000143350.54"; gene_type "protein_coding"; gene_name "OR52N4"; transcript_type "protein_coding"; transcript_name "AC131574.5-001"; exon_number 2; exon_id "OTTHUME00000667184.107"; tag "RNA_Seq_supported_partial"; protein_id "OTTHUMP00000069807.1";
chr11	havana	start_codon	5754741	5754743	.	+	0	gene_id "OTTHUMG00000066887.55"; transcript_id "OTTHUMT00000143350.54"; gene_type "protein_coding"; gene_name "OR52N4"; transcript_type "protein_coding"; transcript_name "AC131574.5-001"; exon_number 2; exon_id "OTTHUME00000667184.107"; tag "RNA_Seq_supported_partial"; protein_id "OTTHUMP00000069807.1";
chr11	havana	stop_codon	5755704	5755706	.	+	0	gene_id "OTTHUMG00000066887.55"; transcript_id "OTTHUMT00000143350.54"; gene_type "protein_coding"; gene_name "OR52N4"; transcript_type "protein_coding"; transcript_name "AC131574.5-001"; exon_number 2; exon_id "OTTHUME00000667184.107"; tag "RNA_Seq_supported_partial"; protein_id "OTTHUMP00000069807.1";
chr11	havana	UTR	5754243	5754305	.	+	.	gene_id "OTTHUMG00000066887.55"; transcript_id "OTTHUMT00000143350.54"; gene_type "protein_coding"; gene_name "OR52N4"; transcript_type "protein_coding"; transcript_name "AC131574.5-001"; exon_number 1; exon_id "OTTHUME00002398943.1"; tag "RNA_Seq_supported_partial"; protein_id "OTTHUMP00000069807.1";
chr11	havana	UTR	5754693	5754740	.	+	.	gene_id "OTTHUMG00000066887.55"; transcript_id "OTTHUMT00000143350.54"; gene_type "protein_coding"; gene_name "OR52N4"; transcript_type "protein_coding"; transcript_name "AC131574.5-001"; exon_number 2; exon_id "OTTHUME00000667184.107"; tag "RNA_Seq_supported_partial"; protein_id "OTTHUMP00000069807.1";
chr11	havana	UTR	5755704	5755905	.	+	.	gene_id "OTTHUMG00000066887.55"; transcript_id "OTTHUMT00000143350.54"; gene_type "protein_coding"; gene_name "OR52N4"; transcript_type "protein_coding"; transcript_name "AC131574.5-001"; exon_number 2; exon_id "OTTHUME00000667184.107"; tag "RNA_Seq_supported_partial"; protein_id "OTTHUMP00000069807.1";
chr11	havana	exon	5761153	5761239	.	+	.	gene_id "OTTHUMG00000168798.2"; transcript_id "OTTHUMT00000493270.1"; gene_type "transcribed_unprocessed_pseudogene"; gene_name "OR56B2P"; transcript_type "processed_transcript"; transcript_name "RP11-957H15.1-002"; exon_number 1; exon_id "OTTHUME00002398944.1"; tag "RNA_Seq_supported_partial";
chr11	havana	exon	5765100	5767465	.	+	.	gene_id "OTTHUMG00000168798.2"; transcript_id "OTTHUMT00000493270.1"; gene_type "transcribed_unprocessed_pseudogene"; gene_name "OR56B2P"; transcript_type "processed_transcript"; transcript_name "RP11-957H15.1-002"; exon_number 2; exon_id "OTTHUME00002061050.2"; tag "RNA_Seq_supported_partial";
chr11	havana	exon	5765096	5766049	.	+	.	gene_id "OTTHUMG00000168798.2"; transcript_id "OTTHUMT00000401140.2"; gene_type "transcribed_unprocessed_pseudogene"; gene_name "OR56B2P"; transcript_type "transcribed_unprocessed_pseudogene"; transcript_name "RP11-957H15.1-001"; exon_number 1; exon_id "OTTHUME00002398945.1";
chr11	havana	exon	5783295	5783355	.	-	.	gene_id "OTTHUMG00000168799.2"; transcript_id "OTTHUMT00000493271.1"; gene_type "protein_coding"; gene_name "OR52N5"; transcript_type "protein_coding"; transcript_name "RP11-957H15.2-002"; exon_number 1; exon_id "OTTHUME00002398946.1"; tag "RNA_Seq_supported_only"; protein_id "OTTHUMP00000284279.1";
chr11	havana	exon	5781533	5781756	.	-	.	gene_id "OTTHUMG00000168799.2"; transcript_id "OTTHUMT00000493271.1"; gene_type "protein_coding"; gene_name "OR52N5"; transcript_type "protein_coding"; transcript_name "RP11-957H15.2-002"; exon_number 2; exon_id "OTTHUME00002398948.1"; tag "RNA_Seq_supported_only"; protein_id "OTTHUMP00000284279.1";
chr11	havana	exon	5776165	5778657	.	-	.	gene_id "OTTHUMG00000168799.2"; transcript_id "OTTHUMT00000493271.1"; gene_type "protein_coding"; gene_name "OR52N5"; transcript_type "protein_coding"; transcript_name "RP11-957H15.2-002"; exon_number 3; exon_id "OTTHUME00002061051.2"; tag "RNA_Seq_supported_only"; protein_id "OTTHUMP00000284279.1";
chr11	havana	CDS	5777663	5778634	.	-	0	gene_id "OTTHUMG00000168799.2"; transcript_id "OTTHUMT00000493271.1"; gene_type "protein_coding"; gene_name "OR52N5"; transcript_type "protein_coding"; transcript_name "RP11-957H15.2-002"; exon_number 3; exon_id "OTTHUME00002061051.2"; tag "RNA_Seq_supported_only"; protein_id "OTTHUMP00000284279.1";
chr11	havana	start_codon	5778632	5778634	.	-	0	gene_id "OTTHUMG00000168799.2"; transcript_id "OTTHUMT00000493271.1"; gene_type "protein_coding"; gene_name "OR52N5"; transcript_type "protein_coding"; transcript_name "RP11-957H15.2-002"; exon_number 3; exon_id "OTTHUME00002061051.2"; tag "RNA_Seq_supported_only"; protein_id "OTTHUMP00000284279.1";
chr11	havana	stop_codon	5777660	5777662	.	-	0	gene_id "OTTHUMG00000168799.2"; transcript_id "OTTHUMT00000493271.1"; gene_type "protein_coding"; gene_name "OR52N5"; transcript_type "protein_coding"; transcript_name "RP11-957H15.2-002"; exon_number 3; exon_id "OTTHUME00002061051.2"; tag "RNA_Seq_supported_only"; protein_id "OTTHUMP00000284279.1";
chr11	havana	UTR	5783295	5783355	.	-	.	gene_id "OTTHUMG00000168799.2"; transcript_id "OTTHUMT00000493271.1"; gene_type "protein_coding"; gene_name "OR52N5"; transcript_type "protein_coding"; transcript_name "RP11-957H15.2-002"; exon_number 1; exon_id "OTTHUME00002398946.1"; tag "RNA_Seq_supported_only"; protein_id "OTTHUMP00000284279.1";
chr11	havana	UTR	5781533	5781756	.	-	.	gene_id "OTTHUMG00000168799.2"; transcript_id "OTTHUMT00000493271.1"; gene_type "protein_coding"; gene_name "OR52N5"; transcript_type "protein_coding"; transcript_name "RP11-957H15.2-002"; exon_number 2; exon_id "OTTHUME00002398948.1"; tag "RNA_Seq_supported_only"; protein_id "OTTHUMP00000284279.1";
chr11	havana	UTR	5776165	5777662	.	-	.	gene_id "OTTHUMG00000168799.2"; transcript_id "OTTHUMT00000493271.1"; gene_type "protein_coding"; gene_name "OR52N5"; transcript_type "protein_coding"; transcript_name "RP11-957H15.2-002"; exon_number 3; exon_id "OTTHUME00002061051.2"; tag "RNA_Seq_supported_only"; protein_id "OTTHUMP00000284279.1";
chr11	havana	UTR	5778635	5778657	.	-	.	gene_id "OTTHUMG00000168799.2"; transcript_id "OTTHUMT00000493271.1"; gene_type "protein_coding"; gene_name "OR52N5"; transcript_type "protein_coding"; transcript_name "RP11-957H15.2-002"; exon_number 3; exon_id "OTTHUME00002061051.2"; tag "RNA_Seq_supported_only"; protein_id "OTTHUMP00000284279.1";
chr11	havana	exon	5777634	5778667	.	-	.	gene_id "OTTHUMG00000168799.2"; transcript_id "OTTHUMT00000401141.2"; gene_type "protein_coding"; gene_name "OR52N5"; transcript_type "protein_coding"; transcript_name "RP11-957H15.2-001"; exon_number 1; exon_id "OTTHUME00002398947.1"; protein_id "OTTHUMP00000239499.1";
chr11	havana	CDS	5777663	5778634	.	-	0	gene_id "OTTHUMG00000168799.2"; transcript_id "OTTHUMT00000401141.2"; gene_type "protein_coding"; gene_name "OR52N5"; transcript_type "protein_coding"; transcript_name "RP11-957H15.2-001"; exon_number 1; exon_id "OTTHUME00002398947.1"; protein_id "OTTHUMP00000239499.1";
chr11	havana	start_codon	5778632	5778634	.	-	0	gene_id "OTTHUMG00000168799.2"; transcript_id "OTTHUMT00000401141.2"; gene_type "protein_coding"; gene_name "OR52N5"; transcript_type "protein_coding"; transcript_name "RP11-957H15.2-001"; exon_number 1; exon_id "OTTHUME00002398947.1"; protein_id "OTTHUMP00000239499.1";
chr11	havana	stop_codon	5777660	5777662	.	-	0	gene_id "OTTHUMG00000168799.2"; transcript_id "OTTHUMT00000401141.2"; gene_type "protein_coding"; gene_name "OR52N5"; transcript_type "protein_coding"; transcript_name "RP11-957H15.2-001"; exon_number 1; exon_id "OTTHUME00002398947.1"; protein_id "OTTHUMP00000239499.1";
chr11	havana	UTR	5777634	5777662	.	-	.	gene_id "OTTHUMG00000168799.2"; transcript_id "OTTHUMT00000401141.2"; gene_type "protein_coding"; gene_name "OR52N5"; transcript_type "protein_coding"; transcript_name "RP11-957H15.2-001"; exon_number 1; exon_id "OTTHUME00002398947.1"; protein_id "OTTHUMP00000239499.1";
chr11	havana	UTR	5778635	5778667	.	-	.	gene_id "OTTHUMG00000168799.2"; transcript_id "OTTHUMT00000401141.2"; gene_type "protein_coding"; gene_name "OR52N5"; transcript_type "protein_coding"; transcript_name "RP11-957H15.2-001"; exon_number 1; exon_id "OTTHUME00002398947.1"; protein_id "OTTHUMP00000239499.1";
chr11	havana	exon	5791111	5791265	.	-	.	gene_id "OTTHUMG00000168800.3"; transcript_id "OTTHUMT00000401142.3"; gene_type "protein_coding"; gene_name "OR52N1"; transcript_type "protein_coding"; transcript_name "RP11-957H15.3-001"; exon_number 1; exon_id "OTTHUME00002398949.1"; tag "RNA_Seq_supported_partial"; protein_id "OTTHUMP00000239500.1";
chr11	havana	exon	5786471	5788860	.	-	.	gene_id "OTTHUMG00000168800.3"; transcript_id "OTTHUMT00000401142.3"; gene_type "protein_coding"; gene_name "OR52N1"; transcript_type "protein_coding"; transcript_name "RP11-957H15.3-001"; exon_number 2; exon_id "OTTHUME00002375171.2"; tag "RNA_Seq_supported_partial"; protein_id "OTTHUMP00000239500.1";
chr11	havana	CDS	5787857	5788816	.	-	0	gene_id "OTTHUMG00000168800.3"; transcript_id "OTTHUMT00000401142.3"; gene_type "protein_coding"; gene_name "OR52N1"; transcript_type "protein_coding"; transcript_name "RP11-957H15.3-001"; exon_number 2; exon_id "OTTHUME00002375171.2"; tag "RNA_Seq_supported_partial"; protein_id "OTTHUMP00000239500.1";
chr11	havana	start_codon	5788814	5788816	.	-	0	gene_id "OTTHUMG00000168800.3"; transcript_id "OTTHUMT00000401142.3"; gene_type "protein_coding"; gene_name "OR52N1"; transcript_type "protein_coding"; transcript_name "RP11-957H15.3-001"; exon_number 2; exon_id "OTTHUME00002375171.2"; tag "RNA_Seq_supported_partial"; protein_id "OTTHUMP00000239500.1";
chr11	havana	stop_codon	5787854	5787856	.	-	0	gene_id "OTTHUMG00000168800.3"; transcript_id "OTTHUMT00000401142.3"; gene_type "protein_coding"; gene_name "OR52N1"; transcript_type "protein_coding"; transcript_name "RP11-957H15.3-001"; exon_number 2; exon_id "OTTHUME00002375171.2"; tag "RNA_Seq_supported_partial"; protein_id "OTTHUMP00000239500.1";
chr11	havana	UTR	5791111	5791265	.	-	.	gene_id "OTTHUMG00000168800.3"; transcript_id "OTTHUMT00000401142.3"; gene_type "protein_coding"; gene_name "OR52N1"; transcript_type "protein_coding"; transcript_name "RP11-957H15.3-001"; exon_number 1; exon_id "OTTHUME00002398949.1"; tag "RNA_Seq_supported_partial"; protein_id "OTTHUMP00000239500.1";
chr11	havana	UTR	5786471	5787856	.	-	.	gene_id "OTTHUMG00000168800.3"; transcript_id "OTTHUMT00000401142.3"; gene_type "protein_coding"; gene_name "OR52N1"; transcript_type "protein_coding"; transcript_name "RP11-957H15.3-001"; exon_number 2; exon_id "OTTHUME00002375171.2"; tag "RNA_Seq_supported_partial"; protein_id "OTTHUMP00000239500.1";
chr11	havana	UTR	5788817	5788860	.	-	.	gene_id "OTTHUMG00000168800.3"; transcript_id "OTTHUMT00000401142.3"; gene_type "protein_coding"; gene_name "OR52N1"; transcript_type "protein_coding"; transcript_name "RP11-957H15.3-001"; exon_number 2; exon_id "OTTHUME00002375171.2"; tag "RNA_Seq_supported_partial"; protein_id "OTTHUMP00000239500.1";
chr11	havana	exon	5800364	5801297	.	+	.	gene_id "OTTHUMG00000154349.1"; transcript_id "OTTHUMT00000334917.1"; gene_type "unprocessed_pseudogene"; gene_name "OR52N3P"; transcript_type "unprocessed_pseudogene"; transcript_name "AC131574.6-001"; exon_number 1; exon_id "OTTHUME00001806980.1";
chr11	havana	exon	5820314	5821348	.	+	.	gene_id "OTTHUMG00000168801.1"; transcript_id "OTTHUMT00000401143.1"; gene_type "protein_coding"; gene_name "OR52N2"; transcript_type "protein_coding"; transcript_name "RP11-957H15.4-001"; exon_number 1; exon_id "OTTHUME00002061053.1"; protein_id "OTTHUMP00000239501.1";
chr11	havana	CDS	5820336	5821298	.	+	0	gene_id "OTTHUMG00000168801.1"; transcript_id "OTTHUMT00000401143.1"; gene_type "protein_coding"; gene_name "OR52N2"; transcript_type "protein_coding"; transcript_name "RP11-957H15.4-001"; exon_number 1; exon_id "OTTHUME00002061053.1"; protein_id "OTTHUMP00000239501.1";
chr11	havana	start_codon	5820336	5820338	.	+	0	gene_id "OTTHUMG00000168801.1"; transcript_id "OTTHUMT00000401143.1"; gene_type "protein_coding"; gene_name "OR52N2"; transcript_type "protein_coding"; transcript_name "RP11-957H15.4-001"; exon_number 1; exon_id "OTTHUME00002061053.1"; protein_id "OTTHUMP00000239501.1";
chr11	havana	stop_codon	5821299	5821301	.	+	0	gene_id "OTTHUMG00000168801.1"; transcript_id "OTTHUMT00000401143.1"; gene_type "protein_coding"; gene_name "OR52N2"; transcript_type "protein_coding"; transcript_name "RP11-957H15.4-001"; exon_number 1; exon_id "OTTHUME00002061053.1"; protein_id "OTTHUMP00000239501.1";
chr11	havana	UTR	5820314	5820335	.	+	.	gene_id "OTTHUMG00000168801.1"; transcript_id "OTTHUMT00000401143.1"; gene_type "protein_coding"; gene_name "OR52N2"; transcript_type "protein_coding"; transcript_name "RP11-957H15.4-001"; exon_number 1; exon_id "OTTHUME00002061053.1"; protein_id "OTTHUMP00000239501.1";
chr11	havana	UTR	5821299	5821348	.	+	.	gene_id "OTTHUMG00000168801.1"; transcript_id "OTTHUMT00000401143.1"; gene_type "protein_coding"; gene_name "OR52N2"; transcript_type "protein_coding"; transcript_name "RP11-957H15.4-001"; exon_number 1; exon_id "OTTHUME00002061053.1"; protein_id "OTTHUMP00000239501.1";
chr11	havana	exon	5840928	5841897	.	-	.	gene_id "OTTHUMG00000168802.1"; transcript_id "OTTHUMT00000401144.1"; gene_type "protein_coding"; gene_name "OR52E6"; transcript_type "protein_coding"; transcript_name "RP11-957H15.5-001"; exon_number 1; exon_id "OTTHUME00002061054.1"; protein_id "OTTHUMP00000239502.1";
chr11	havana	CDS	5840959	5841897	.	-	0	gene_id "OTTHUMG00000168802.1"; transcript_id "OTTHUMT00000401144.1"; gene_type "protein_coding"; gene_name "OR52E6"; transcript_type "protein_coding"; transcript_name "RP11-957H15.5-001"; exon_number 1; exon_id "OTTHUME00002061054.1"; protein_id "OTTHUMP00000239502.1";
chr11	havana	start_codon	5841895	5841897	.	-	0	gene_id "OTTHUMG00000168802.1"; transcript_id "OTTHUMT00000401144.1"; gene_type "protein_coding"; gene_name "OR52E6"; transcript_type "protein_coding"; transcript_name "RP11-957H15.5-001"; exon_number 1; exon_id "OTTHUME00002061054.1"; protein_id "OTTHUMP00000239502.1";
chr11	havana	stop_codon	5840956	5840958	.	-	0	gene_id "OTTHUMG00000168802.1"; transcript_id "OTTHUMT00000401144.1"; gene_type "protein_coding"; gene_name "OR52E6"; transcript_type "protein_coding"; transcript_name "RP11-957H15.5-001"; exon_number 1; exon_id "OTTHUME00002061054.1"; protein_id "OTTHUMP00000239502.1";
chr11	havana	UTR	5840928	5840958	.	-	.	gene_id "OTTHUMG00000168802.1"; transcript_id "OTTHUMT00000401144.1"; gene_type "protein_coding"; gene_name "OR52E6"; transcript_type "protein_coding"; transcript_name "RP11-957H15.5-001"; exon_number 1; exon_id "OTTHUME00002061054.1"; protein_id "OTTHUMP00000239502.1";
chr11	havana	exon	5856674	5857734	.	-	.	gene_id "OTTHUMG00000168803.1"; transcript_id "OTTHUMT00000401145.1"; gene_type "protein_coding"; gene_name "OR52E8"; transcript_type "protein_coding"; transcript_name "RP11-957H15.6-001"; exon_number 1; exon_id "OTTHUME00002061055.1"; protein_id "OTTHUMP00000239503.1";
chr11	havana	CDS	5856752	5857702	.	-	0	gene_id "OTTHUMG00000168803.1"; transcript_id "OTTHUMT00000401145.1"; gene_type "protein_coding"; gene_name "OR52E8"; transcript_type "protein_coding"; transcript_name "RP11-957H15.6-001"; exon_number 1; exon_id "OTTHUME00002061055.1"; protein_id "OTTHUMP00000239503.1";
chr11	havana	start_codon	5857700	5857702	.	-	0	gene_id "OTTHUMG00000168803.1"; transcript_id "OTTHUMT00000401145.1"; gene_type "protein_coding"; gene_name "OR52E8"; transcript_type "protein_coding"; transcript_name "RP11-957H15.6-001"; exon_number 1; exon_id "OTTHUME00002061055.1"; protein_id "OTTHUMP00000239503.1";
chr11	havana	stop_codon	5856749	5856751	.	-	0	gene_id "OTTHUMG00000168803.1"; transcript_id "OTTHUMT00000401145.1"; gene_type "protein_coding"; gene_name "OR52E8"; transcript_type "protein_coding"; transcript_name "RP11-957H15.6-001"; exon_number 1; exon_id "OTTHUME00002061055.1"; protein_id "OTTHUMP00000239503.1";
chr11	havana	UTR	5856674	5856751	.	-	.	gene_id "OTTHUMG00000168803.1"; transcript_id "OTTHUMT00000401145.1"; gene_type "protein_coding"; gene_name "OR52E8"; transcript_type "protein_coding"; transcript_name "RP11-957H15.6-001"; exon_number 1; exon_id "OTTHUME00002061055.1"; protein_id "OTTHUMP00000239503.1";
chr11	havana	UTR	5857703	5857734	.	-	.	gene_id "OTTHUMG00000168803.1"; transcript_id "OTTHUMT00000401145.1"; gene_type "protein_coding"; gene_name "OR52E8"; transcript_type "protein_coding"; transcript_name "RP11-957H15.6-001"; exon_number 1; exon_id "OTTHUME00002061055.1"; protein_id "OTTHUMP00000239503.1";
chr11	havana	exon	5873960	5874892	.	+	.	gene_id "OTTHUMG00000154351.1"; transcript_id "OTTHUMT00000334919.1"; gene_type "unprocessed_pseudogene"; gene_name "OR52E7P"; transcript_type "unprocessed_pseudogene"; transcript_name "AC131574.7-001"; exon_number 1; exon_id "OTTHUME00001806987.1";
chr11	havana	exon	5880629	5880714	.	+	.	gene_id "OTTHUMG00000168804.2"; transcript_id "OTTHUMT00000401146.2"; gene_type "protein_coding"; gene_name "OR52E4"; transcript_type "protein_coding"; transcript_name "RP11-957H15.7-001"; exon_number 1; exon_id "OTTHUME00002398950.1"; tag "RNA_Seq_supported_only"; protein_id "OTTHUMP00000239504.1";
chr11	havana	exon	5884219	5887079	.	+	.	gene_id "OTTHUMG00000168804.2"; transcript_id "OTTHUMT00000401146.2"; gene_type "protein_coding"; gene_name "OR52E4"; transcript_type "protein_coding"; transcript_name "RP11-957H15.7-001"; exon_number 2; exon_id "OTTHUME00002061056.2"; tag "RNA_Seq_supported_only"; protein_id "OTTHUMP00000239504.1";
chr11	havana	CDS	5884293	5885228	.	+	0	gene_id "OTTHUMG00000168804.2"; transcript_id "OTTHUMT00000401146.2"; gene_type "protein_coding"; gene_name "OR52E4"; transcript_type "protein_coding"; transcript_name "RP11-957H15.7-001"; exon_number 2; exon_id "OTTHUME00002061056.2"; tag "RNA_Seq_supported_only"; protein_id "OTTHUMP00000239504.1";
chr11	havana	start_codon	5884293	5884295	.	+	0	gene_id "OTTHUMG00000168804.2"; transcript_id "OTTHUMT00000401146.2"; gene_type "protein_coding"; gene_name "OR52E4"; transcript_type "protein_coding"; transcript_name "RP11-957H15.7-001"; exon_number 2; exon_id "OTTHUME00002061056.2"; tag "RNA_Seq_supported_only"; protein_id "OTTHUMP00000239504.1";
chr11	havana	stop_codon	5885229	5885231	.	+	0	gene_id "OTTHUMG00000168804.2"; transcript_id "OTTHUMT00000401146.2"; gene_type "protein_coding"; gene_name "OR52E4"; transcript_type "protein_coding"; transcript_name "RP11-957H15.7-001"; exon_number 2; exon_id "OTTHUME00002061056.2"; tag "RNA_Seq_supported_only"; protein_id "OTTHUMP00000239504.1";
chr11	havana	UTR	5880629	5880714	.	+	.	gene_id "OTTHUMG00000168804.2"; transcript_id "OTTHUMT00000401146.2"; gene_type "protein_coding"; gene_name "OR52E4"; transcript_type "protein_coding"; transcript_name "RP11-957H15.7-001"; exon_number 1; exon_id "OTTHUME00002398950.1"; tag "RNA_Seq_supported_only"; protein_id "OTTHUMP00000239504.1";
chr11	havana	UTR	5884219	5884292	.	+	.	gene_id "OTTHUMG00000168804.2"; transcript_id "OTTHUMT00000401146.2"; gene_type "protein_coding"; gene_name "OR52E4"; transcript_type "protein_coding"; transcript_name "RP11-957H15.7-001"; exon_number 2; exon_id "OTTHUME00002061056.2"; tag "RNA_Seq_supported_only"; protein_id "OTTHUMP00000239504.1";
chr11	havana	UTR	5885229	5887079	.	+	.	gene_id "OTTHUMG00000168804.2"; transcript_id "OTTHUMT00000401146.2"; gene_type "protein_coding"; gene_name "OR52E4"; transcript_type "protein_coding"; transcript_name "RP11-957H15.7-001"; exon_number 2; exon_id "OTTHUME00002061056.2"; tag "RNA_Seq_supported_only"; protein_id "OTTHUMP00000239504.1";
chr11	havana	exon	5893208	5893270	.	+	.	gene_id "OTTHUMG00000187075.2"; transcript_id "OTTHUMT00000474374.2"; gene_type "protein_coding"; gene_name "OR52E5"; transcript_type "protein_coding"; transcript_name "RP11-302E22.1-001"; exon_number 1; exon_id "OTTHUME00002398952.1"; tag "RNA_Seq_supported_partial"; protein_id "OTTHUMP00000274973.1";
chr11	havana	exon	5895632	5895713	.	+	.	gene_id "OTTHUMG00000187075.2"; transcript_id "OTTHUMT00000474374.2"; gene_type "protein_coding"; gene_name "OR52E5"; transcript_type "protein_coding"; transcript_name "RP11-302E22.1-001"; exon_number 2; exon_id "OTTHUME00002398951.1"; tag "RNA_Seq_supported_partial"; protein_id "OTTHUMP00000274973.1";
chr11	havana	exon	5900632	5902730	.	+	.	gene_id "OTTHUMG00000187075.2"; transcript_id "OTTHUMT00000474374.2"; gene_type "protein_coding"; gene_name "OR52E5"; transcript_type "protein_coding"; transcript_name "RP11-302E22.1-001"; exon_number 3; exon_id "OTTHUME00002311902.2"; tag "RNA_Seq_supported_partial"; protein_id "OTTHUMP00000274973.1";
chr11	havana	CDS	5900777	5901757	.	+	0	gene_id "OTTHUMG00000187075.2"; transcript_id "OTTHUMT00000474374.2"; gene_type "protein_coding"; gene_name "OR52E5"; transcript_type "protein_coding"; transcript_name "RP11-302E22.1-001"; exon_number 3; exon_id "OTTHUME00002311902.2"; tag "RNA_Seq_supported_partial"; protein_id "OTTHUMP00000274973.1";
chr11	havana	start_codon	5900777	5900779	.	+	0	gene_id "OTTHUMG00000187075.2"; transcript_id "OTTHUMT00000474374.2"; gene_type "protein_coding"; gene_name "OR52E5"; transcript_type "protein_coding"; transcript_name "RP11-302E22.1-001"; exon_number 3; exon_id "OTTHUME00002311902.2"; tag "RNA_Seq_supported_partial"; protein_id "OTTHUMP00000274973.1";
chr11	havana	stop_codon	5901758	5901760	.	+	0	gene_id "OTTHUMG00000187075.2"; transcript_id "OTTHUMT00000474374.2"; gene_type "protein_coding"; gene_name "OR52E5"; transcript_type "protein_coding"; transcript_name "RP11-302E22.1-001"; exon_number 3; exon_id "OTTHUME00002311902.2"; tag "RNA_Seq_supported_partial"; protein_id "OTTHUMP00000274973.1";
chr11	havana	UTR	5893208	5893270	.	+	.	gene_id "OTTHUMG00000187075.2"; transcript_id "OTTHUMT00000474374.2"; gene_type "protein_coding"; gene_name "OR52E5"; transcript_type "protein_coding"; transcript_name "RP11-302E22.1-001"; exon_number 1; exon_id "OTTHUME00002398952.1"; tag "RNA_Seq_supported_partial"; protein_id "OTTHUMP00000274973.1";
chr11	havana	UTR	5895632	5895713	.	+	.	gene_id "OTTHUMG00000187075.2"; transcript_id "OTTHUMT00000474374.2"; gene_type "protein_coding"; gene_name "OR52E5"; transcript_type "protein_coding"; transcript_name "RP11-302E22.1-001"; exon_number 2; exon_id "OTTHUME00002398951.1"; tag "RNA_Seq_supported_partial"; protein_id "OTTHUMP00000274973.1";
chr11	havana	UTR	5900632	5900776	.	+	.	gene_id "OTTHUMG00000187075.2"; transcript_id "OTTHUMT00000474374.2"; gene_type "protein_coding"; gene_name "OR52E5"; transcript_type "protein_coding"; transcript_name "RP11-302E22.1-001"; exon_number 3; exon_id "OTTHUME00002311902.2"; tag "RNA_Seq_supported_partial"; protein_id "OTTHUMP00000274973.1";
chr11	havana	UTR	5901758	5902730	.	+	.	gene_id "OTTHUMG00000187075.2"; transcript_id "OTTHUMT00000474374.2"; gene_type "protein_coding"; gene_name "OR52E5"; transcript_type "protein_coding"; transcript_name "RP11-302E22.1-001"; exon_number 3; exon_id "OTTHUME00002311902.2"; tag "RNA_Seq_supported_partial"; protein_id "OTTHUMP00000274973.1";
chr11	havana	exon	5903767	5904448	.	+	.	gene_id "OTTHUMG00000187076.1"; transcript_id "OTTHUMT00000474375.1"; gene_type "unprocessed_pseudogene"; gene_name "OR52Q1P"; transcript_type "unprocessed_pseudogene"; transcript_name "RP11-302E22.2-001"; exon_number 1; exon_id "OTTHUME00002311903.1";
chr11	havana	exon	5938751	5938987	.	+	.	gene_id "OTTHUMG00000165373.2"; transcript_id "OTTHUMT00000493272.1"; gene_type "protein_coding"; gene_name "OR56A3"; transcript_type "processed_transcript"; transcript_name "RP11-451K18.1-004"; exon_number 1; exon_id "OTTHUME00002398955.1";
chr11	havana	exon	5943330	5943486	.	+	.	gene_id "OTTHUMG00000165373.2"; transcript_id "OTTHUMT00000493272.1"; gene_type "protein_coding"; gene_name "OR56A3"; transcript_type "processed_transcript"; transcript_name "RP11-451K18.1-004"; exon_number 2; exon_id "OTTHUME00002398953.1";
chr11	havana	exon	5944806	5944984	.	+	.	gene_id "OTTHUMG00000165373.2"; transcript_id "OTTHUMT00000493272.1"; gene_type "protein_coding"; gene_name "OR56A3"; transcript_type "processed_transcript"; transcript_name "RP11-451K18.1-004"; exon_number 3; exon_id "OTTHUME00002398957.1";
chr11	havana	exon	5942251	5942374	.	+	.	gene_id "OTTHUMG00000165373.2"; transcript_id "OTTHUMT00000383753.1"; gene_type "protein_coding"; gene_name "OR56A3"; transcript_type "protein_coding"; transcript_name "RP11-451K18.1-001"; exon_number 1; exon_id "OTTHUME00002398954.1"; tag "RNA_Seq_supported_partial"; protein_id "OTTHUMP00000229559.1";
chr11	havana	exon	5943330	5943486	.	+	.	gene_id "OTTHUMG00000165373.2"; transcript_id "OTTHUMT00000383753.1"; gene_type "protein_coding"; gene_name "OR56A3"; transcript_type "protein_coding"; transcript_name "RP11-451K18.1-001"; exon_number 2; exon_id "OTTHUME00002398953.1"; tag "RNA_Seq_supported_partial"; protein_id "OTTHUMP00000229559.1";
chr11	havana	exon	5944806	5945082	.	+	.	gene_id "OTTHUMG00000165373.2"; transcript_id "OTTHUMT00000383753.1"; gene_type "protein_coding"; gene_name "OR56A3"; transcript_type "protein_coding"; transcript_name "RP11-451K18.1-001"; exon_number 3; exon_id "OTTHUME00002398956.1"; tag "RNA_Seq_supported_partial"; protein_id "OTTHUMP00000229559.1";
chr11	havana	exon	5947311	5951347	.	+	.	gene_id "OTTHUMG00000165373.2"; transcript_id "OTTHUMT00000383753.1"; gene_type "protein_coding"; gene_name "OR56A3"; transcript_type "protein_coding"; transcript_name "RP11-451K18.1-001"; exon_number 4; exon_id "OTTHUME00001994787.2"; tag "RNA_Seq_supported_partial"; protein_id "OTTHUMP00000229559.1";
chr11	havana	CDS	5947347	5948291	.	+	0	gene_id "OTTHUMG00000165373.2"; transcript_id "OTTHUMT00000383753.1"; gene_type "protein_coding"; gene_name "OR56A3"; transcript_type "protein_coding"; transcript_name "RP11-451K18.1-001"; exon_number 4; exon_id "OTTHUME00001994787.2"; tag "RNA_Seq_supported_partial"; protein_id "OTTHUMP00000229559.1";
chr11	havana	start_codon	5947347	5947349	.	+	0	gene_id "OTTHUMG00000165373.2"; transcript_id "OTTHUMT00000383753.1"; gene_type "protein_coding"; gene_name "OR56A3"; transcript_type "protein_coding"; transcript_name "RP11-451K18.1-001"; exon_number 4; exon_id "OTTHUME00001994787.2"; tag "RNA_Seq_supported_partial"; protein_id "OTTHUMP00000229559.1";
chr11	havana	stop_codon	5948292	5948294	.	+	0	gene_id "OTTHUMG00000165373.2"; transcript_id "OTTHUMT00000383753.1"; gene_type "protein_coding"; gene_name "OR56A3"; transcript_type "protein_coding"; transcript_name "RP11-451K18.1-001"; exon_number 4; exon_id "OTTHUME00001994787.2"; tag "RNA_Seq_supported_partial"; protein_id "OTTHUMP00000229559.1";
chr11	havana	UTR	5942251	5942374	.	+	.	gene_id "OTTHUMG00000165373.2"; transcript_id "OTTHUMT00000383753.1"; gene_type "protein_coding"; gene_name "OR56A3"; transcript_type "protein_coding"; transcript_name "RP11-451K18.1-001"; exon_number 1; exon_id "OTTHUME00002398954.1"; tag "RNA_Seq_supported_partial"; protein_id "OTTHUMP00000229559.1";
chr11	havana	UTR	5943330	5943486	.	+	.	gene_id "OTTHUMG00000165373.2"; transcript_id "OTTHUMT00000383753.1"; gene_type "protein_coding"; gene_name "OR56A3"; transcript_type "protein_coding"; transcript_name "RP11-451K18.1-001"; exon_number 2; exon_id "OTTHUME00002398953.1"; tag "RNA_Seq_supported_partial"; protein_id "OTTHUMP00000229559.1";
chr11	havana	UTR	5944806	5945082	.	+	.	gene_id "OTTHUMG00000165373.2"; transcript_id "OTTHUMT00000383753.1"; gene_type "protein_coding"; gene_name "OR56A3"; transcript_type "protein_coding"; transcript_name "RP11-451K18.1-001"; exon_number 3; exon_id "OTTHUME00002398956.1"; tag "RNA_Seq_supported_partial"; protein_id "OTTHUMP00000229559.1";
chr11	havana	UTR	5947311	5947346	.	+	.	gene_id "OTTHUMG00000165373.2"; transcript_id "OTTHUMT00000383753.1"; gene_type "protein_coding"; gene_name "OR56A3"; transcript_type "protein_coding"; transcript_name "RP11-451K18.1-001"; exon_number 4; exon_id "OTTHUME00001994787.2"; tag "RNA_Seq_supported_partial"; protein_id "OTTHUMP00000229559.1";
chr11	havana	UTR	5948292	5951347	.	+	.	gene_id "OTTHUMG00000165373.2"; transcript_id "OTTHUMT00000383753.1"; gene_type "protein_coding"; gene_name "OR56A3"; transcript_type "protein_coding"; transcript_name "RP11-451K18.1-001"; exon_number 4; exon_id "OTTHUME00001994787.2"; tag "RNA_Seq_supported_partial"; protein_id "OTTHUMP00000229559.1";
chr11	havana	exon	5942251	5942374	.	+	.	gene_id "OTTHUMG00000165373.2"; transcript_id "OTTHUMT00000493273.1"; gene_type "protein_coding"; gene_name "OR56A3"; transcript_type "protein_coding"; transcript_name "RP11-451K18.1-002"; exon_number 1; exon_id "OTTHUME00002398954.1"; tag "alternative_5_UTR"; tag "RNA_Seq_supported_partial"; protein_id "OTTHUMP00000284280.1";
chr11	havana	exon	5944806	5945082	.	+	.	gene_id "OTTHUMG00000165373.2"; transcript_id "OTTHUMT00000493273.1"; gene_type "protein_coding"; gene_name "OR56A3"; transcript_type "protein_coding"; transcript_name "RP11-451K18.1-002"; exon_number 2; exon_id "OTTHUME00002398956.1"; tag "alternative_5_UTR"; tag "RNA_Seq_supported_partial"; protein_id "OTTHUMP00000284280.1";
chr11	havana	exon	5947311	5951347	.	+	.	gene_id "OTTHUMG00000165373.2"; transcript_id "OTTHUMT00000493273.1"; gene_type "protein_coding"; gene_name "OR56A3"; transcript_type "protein_coding"; transcript_name "RP11-451K18.1-002"; exon_number 3; exon_id "OTTHUME00001994787.2"; tag "alternative_5_UTR"; tag "RNA_Seq_supported_partial"; protein_id "OTTHUMP00000284280.1";
chr11	havana	CDS	5947347	5948291	.	+	0	gene_id "OTTHUMG00000165373.2"; transcript_id "OTTHUMT00000493273.1"; gene_type "protein_coding"; gene_name "OR56A3"; transcript_type "protein_coding"; transcript_name "RP11-451K18.1-002"; exon_number 3; exon_id "OTTHUME00001994787.2"; tag "alternative_5_UTR"; tag "RNA_Seq_supported_partial"; protein_id "OTTHUMP00000284280.1";
chr11	havana	start_codon	5947347	5947349	.	+	0	gene_id "OTTHUMG00000165373.2"; transcript_id "OTTHUMT00000493273.1"; gene_type "protein_coding"; gene_name "OR56A3"; transcript_type "protein_coding"; transcript_name "RP11-451K18.1-002"; exon_number 3; exon_id "OTTHUME00001994787.2"; tag "alternative_5_UTR"; tag "RNA_Seq_supported_partial"; protein_id "OTTHUMP00000284280.1";
chr11	havana	stop_codon	5948292	5948294	.	+	0	gene_id "OTTHUMG00000165373.2"; transcript_id "OTTHUMT00000493273.1"; gene_type "protein_coding"; gene_name "OR56A3"; transcript_type "protein_coding"; transcript_name "RP11-451K18.1-002"; exon_number 3; exon_id "OTTHUME00001994787.2"; tag "alternative_5_UTR"; tag "RNA_Seq_supported_partial"; protein_id "OTTHUMP00000284280.1";
chr11	havana	UTR	5942251	5942374	.	+	.	gene_id "OTTHUMG00000165373.2"; transcript_id "OTTHUMT00000493273.1"; gene_type "protein_coding"; gene_name "OR56A3"; transcript_type "protein_coding"; transcript_name "RP11-451K18.1-002"; exon_number 1; exon_id "OTTHUME00002398954.1"; tag "alternative_5_UTR"; tag "RNA_Seq_supported_partial"; protein_id "OTTHUMP00000284280.1";
chr11	havana	UTR	5944806	5945082	.	+	.	gene_id "OTTHUMG00000165373.2"; transcript_id "OTTHUMT00000493273.1"; gene_type "protein_coding"; gene_name "OR56A3"; transcript_type "protein_coding"; transcript_name "RP11-451K18.1-002"; exon_number 2; exon_id "OTTHUME00002398956.1"; tag "alternative_5_UTR"; tag "RNA_Seq_supported_partial"; protein_id "OTTHUMP00000284280.1";
chr11	havana	UTR	5947311	5947346	.	+	.	gene_id "OTTHUMG00000165373.2"; transcript_id "OTTHUMT00000493273.1"; gene_type "protein_coding"; gene_name "OR56A3"; transcript_type "protein_coding"; transcript_name "RP11-451K18.1-002"; exon_number 3; exon_id "OTTHUME00001994787.2"; tag "alternative_5_UTR"; tag "RNA_Seq_supported_partial"; protein_id "OTTHUMP00000284280.1";
chr11	havana	UTR	5948292	5951347	.	+	.	gene_id "OTTHUMG00000165373.2"; transcript_id "OTTHUMT00000493273.1"; gene_type "protein_coding"; gene_name "OR56A3"; transcript_type "protein_coding"; transcript_name "RP11-451K18.1-002"; exon_number 3; exon_id "OTTHUME00001994787.2"; tag "alternative_5_UTR"; tag "RNA_Seq_supported_partial"; protein_id "OTTHUMP00000284280.1";
chr11	havana	exon	5942251	5942374	.	+	.	gene_id "OTTHUMG00000165373.2"; transcript_id "OTTHUMT00000493274.1"; gene_type "protein_coding"; gene_name "OR56A3"; transcript_type "processed_transcript"; transcript_name "RP11-451K18.1-003"; exon_number 1; exon_id "OTTHUME00002398954.1"; tag "RNA_Seq_supported_partial";
chr11	havana	exon	5944806	5945082	.	+	.	gene_id "OTTHUMG00000165373.2"; transcript_id "OTTHUMT00000493274.1"; gene_type "protein_coding"; gene_name "OR56A3"; transcript_type "processed_transcript"; transcript_name "RP11-451K18.1-003"; exon_number 2; exon_id "OTTHUME00002398956.1"; tag "RNA_Seq_supported_partial";
chr11	havana	exon	5948687	5951347	.	+	.	gene_id "OTTHUMG00000165373.2"; transcript_id "OTTHUMT00000493274.1"; gene_type "protein_coding"; gene_name "OR56A3"; transcript_type "processed_transcript"; transcript_name "RP11-451K18.1-003"; exon_number 3; exon_id "OTTHUME00002398958.1"; tag "RNA_Seq_supported_partial";
chr11	havana	exon	5967553	5968494	.	-	.	gene_id "OTTHUMG00000165730.3"; transcript_id "OTTHUMT00000385975.3"; gene_type "protein_coding"; gene_name "OR56A5"; transcript_type "protein_coding"; transcript_name "RP11-451K18.7-001"; exon_number 1; exon_id "OTTHUME00002373790.1"; protein_id "OTTHUMP00000274956.1";
chr11	havana	CDS	5967556	5968494	.	-	0	gene_id "OTTHUMG00000165730.3"; transcript_id "OTTHUMT00000385975.3"; gene_type "protein_coding"; gene_name "OR56A5"; transcript_type "protein_coding"; transcript_name "RP11-451K18.7-001"; exon_number 1; exon_id "OTTHUME00002373790.1"; protein_id "OTTHUMP00000274956.1";
chr11	havana	start_codon	5968492	5968494	.	-	0	gene_id "OTTHUMG00000165730.3"; transcript_id "OTTHUMT00000385975.3"; gene_type "protein_coding"; gene_name "OR56A5"; transcript_type "protein_coding"; transcript_name "RP11-451K18.7-001"; exon_number 1; exon_id "OTTHUME00002373790.1"; protein_id "OTTHUMP00000274956.1";
chr11	havana	stop_codon	5967553	5967555	.	-	0	gene_id "OTTHUMG00000165730.3"; transcript_id "OTTHUMT00000385975.3"; gene_type "protein_coding"; gene_name "OR56A5"; transcript_type "protein_coding"; transcript_name "RP11-451K18.7-001"; exon_number 1; exon_id "OTTHUME00002373790.1"; protein_id "OTTHUMP00000274956.1";
chr11	havana	UTR	5967553	5967555	.	-	.	gene_id "OTTHUMG00000165730.3"; transcript_id "OTTHUMT00000385975.3"; gene_type "protein_coding"; gene_name "OR56A5"; transcript_type "protein_coding"; transcript_name "RP11-451K18.7-001"; exon_number 1; exon_id "OTTHUME00002373790.1"; protein_id "OTTHUMP00000274956.1";
chr11	havana	exon	5985892	5986985	.	-	.	gene_id "OTTHUMG00000165374.2"; transcript_id "OTTHUMT00000383754.2"; gene_type "protein_coding"; gene_name "OR52L1"; transcript_type "protein_coding"; transcript_name "RP11-451K18.2-001"; exon_number 1; exon_id "OTTHUME00001994788.2"; protein_id "OTTHUMP00000229560.2";
chr11	havana	CDS	5985944	5986930	.	-	0	gene_id "OTTHUMG00000165374.2"; transcript_id "OTTHUMT00000383754.2"; gene_type "protein_coding"; gene_name "OR52L1"; transcript_type "protein_coding"; transcript_name "RP11-451K18.2-001"; exon_number 1; exon_id "OTTHUME00001994788.2"; protein_id "OTTHUMP00000229560.2";
chr11	havana	start_codon	5986928	5986930	.	-	0	gene_id "OTTHUMG00000165374.2"; transcript_id "OTTHUMT00000383754.2"; gene_type "protein_coding"; gene_name "OR52L1"; transcript_type "protein_coding"; transcript_name "RP11-451K18.2-001"; exon_number 1; exon_id "OTTHUME00001994788.2"; protein_id "OTTHUMP00000229560.2";
chr11	havana	stop_codon	5985941	5985943	.	-	0	gene_id "OTTHUMG00000165374.2"; transcript_id "OTTHUMT00000383754.2"; gene_type "protein_coding"; gene_name "OR52L1"; transcript_type "protein_coding"; transcript_name "RP11-451K18.2-001"; exon_number 1; exon_id "OTTHUME00001994788.2"; protein_id "OTTHUMP00000229560.2";
chr11	havana	UTR	5985892	5985943	.	-	.	gene_id "OTTHUMG00000165374.2"; transcript_id "OTTHUMT00000383754.2"; gene_type "protein_coding"; gene_name "OR52L1"; transcript_type "protein_coding"; transcript_name "RP11-451K18.2-001"; exon_number 1; exon_id "OTTHUME00001994788.2"; protein_id "OTTHUMP00000229560.2";
chr11	havana	UTR	5986931	5986985	.	-	.	gene_id "OTTHUMG00000165374.2"; transcript_id "OTTHUMT00000383754.2"; gene_type "protein_coding"; gene_name "OR52L1"; transcript_type "protein_coding"; transcript_name "RP11-451K18.2-001"; exon_number 1; exon_id "OTTHUME00001994788.2"; protein_id "OTTHUMP00000229560.2";
chr11	havana	exon	6006918	6006946	.	-	.	gene_id "OTTHUMG00000165376.4"; transcript_id "OTTHUMT00000493303.1"; gene_type "protein_coding"; gene_name "OR56A4"; transcript_type "protein_coding"; transcript_name "RP11-451K18.4-002"; exon_number 1; exon_id "OTTHUME00002399034.1"; tag "alternative_5_UTR"; tag "RNA_Seq_supported_partial"; protein_id "OTTHUMP00000284294.1";
chr11	havana	exon	6006249	6006403	.	-	.	gene_id "OTTHUMG00000165376.4"; transcript_id "OTTHUMT00000493303.1"; gene_type "protein_coding"; gene_name "OR56A4"; transcript_type "protein_coding"; transcript_name "RP11-451K18.4-002"; exon_number 2; exon_id "OTTHUME00002399035.1"; tag "alternative_5_UTR"; tag "RNA_Seq_supported_partial"; protein_id "OTTHUMP00000284294.1";
chr11	havana	exon	5999445	6003028	.	-	.	gene_id "OTTHUMG00000165376.4"; transcript_id "OTTHUMT00000493303.1"; gene_type "protein_coding"; gene_name "OR56A4"; transcript_type "protein_coding"; transcript_name "RP11-451K18.4-002"; exon_number 3; exon_id "OTTHUME00001994790.2"; tag "alternative_5_UTR"; tag "RNA_Seq_supported_partial"; protein_id "OTTHUMP00000284294.1";
chr11	havana	CDS	6002054	6002992	.	-	0	gene_id "OTTHUMG00000165376.4"; transcript_id "OTTHUMT00000493303.1"; gene_type "protein_coding"; gene_name "OR56A4"; transcript_type "protein_coding"; transcript_name "RP11-451K18.4-002"; exon_number 3; exon_id "OTTHUME00001994790.2"; tag "alternative_5_UTR"; tag "RNA_Seq_supported_partial"; protein_id "OTTHUMP00000284294.1";
chr11	havana	start_codon	6002990	6002992	.	-	0	gene_id "OTTHUMG00000165376.4"; transcript_id "OTTHUMT00000493303.1"; gene_type "protein_coding"; gene_name "OR56A4"; transcript_type "protein_coding"; transcript_name "RP11-451K18.4-002"; exon_number 3; exon_id "OTTHUME00001994790.2"; tag "alternative_5_UTR"; tag "RNA_Seq_supported_partial"; protein_id "OTTHUMP00000284294.1";
chr11	havana	stop_codon	6002051	6002053	.	-	0	gene_id "OTTHUMG00000165376.4"; transcript_id "OTTHUMT00000493303.1"; gene_type "protein_coding"; gene_name "OR56A4"; transcript_type "protein_coding"; transcript_name "RP11-451K18.4-002"; exon_number 3; exon_id "OTTHUME00001994790.2"; tag "alternative_5_UTR"; tag "RNA_Seq_supported_partial"; protein_id "OTTHUMP00000284294.1";
chr11	havana	UTR	6006918	6006946	.	-	.	gene_id "OTTHUMG00000165376.4"; transcript_id "OTTHUMT00000493303.1"; gene_type "protein_coding"; gene_name "OR56A4"; transcript_type "protein_coding"; transcript_name "RP11-451K18.4-002"; exon_number 1; exon_id "OTTHUME00002399034.1"; tag "alternative_5_UTR"; tag "RNA_Seq_supported_partial"; protein_id "OTTHUMP00000284294.1";
chr11	havana	UTR	6006249	6006403	.	-	.	gene_id "OTTHUMG00000165376.4"; transcript_id "OTTHUMT00000493303.1"; gene_type "protein_coding"; gene_name "OR56A4"; transcript_type "protein_coding"; transcript_name "RP11-451K18.4-002"; exon_number 2; exon_id "OTTHUME00002399035.1"; tag "alternative_5_UTR"; tag "RNA_Seq_supported_partial"; protein_id "OTTHUMP00000284294.1";
chr11	havana	UTR	5999445	6002053	.	-	.	gene_id "OTTHUMG00000165376.4"; transcript_id "OTTHUMT00000493303.1"; gene_type "protein_coding"; gene_name "OR56A4"; transcript_type "protein_coding"; transcript_name "RP11-451K18.4-002"; exon_number 3; exon_id "OTTHUME00001994790.2"; tag "alternative_5_UTR"; tag "RNA_Seq_supported_partial"; protein_id "OTTHUMP00000284294.1";
chr11	havana	UTR	6002993	6003028	.	-	.	gene_id "OTTHUMG00000165376.4"; transcript_id "OTTHUMT00000493303.1"; gene_type "protein_coding"; gene_name "OR56A4"; transcript_type "protein_coding"; transcript_name "RP11-451K18.4-002"; exon_number 3; exon_id "OTTHUME00001994790.2"; tag "alternative_5_UTR"; tag "RNA_Seq_supported_partial"; protein_id "OTTHUMP00000284294.1";
chr11	havana	exon	6006918	6006946	.	-	.	gene_id "OTTHUMG00000165376.4"; transcript_id "OTTHUMT00000493304.1"; gene_type "protein_coding"; gene_name "OR56A4"; transcript_type "protein_coding"; transcript_name "RP11-451K18.4-003"; exon_number 1; exon_id "OTTHUME00002399034.1"; tag "alternative_5_UTR"; tag "RNA_Seq_supported_partial"; protein_id "OTTHUMP00000284295.1";
chr11	havana	exon	5999445	6003028	.	-	.	gene_id "OTTHUMG00000165376.4"; transcript_id "OTTHUMT00000493304.1"; gene_type "protein_coding"; gene_name "OR56A4"; transcript_type "protein_coding"; transcript_name "RP11-451K18.4-003"; exon_number 2; exon_id "OTTHUME00001994790.2"; tag "alternative_5_UTR"; tag "RNA_Seq_supported_partial"; protein_id "OTTHUMP00000284295.1";
chr11	havana	CDS	6002054	6002992	.	-	0	gene_id "OTTHUMG00000165376.4"; transcript_id "OTTHUMT00000493304.1"; gene_type "protein_coding"; gene_name "OR56A4"; transcript_type "protein_coding"; transcript_name "RP11-451K18.4-003"; exon_number 2; exon_id "OTTHUME00001994790.2"; tag "alternative_5_UTR"; tag "RNA_Seq_supported_partial"; protein_id "OTTHUMP00000284295.1";
chr11	havana	start_codon	6002990	6002992	.	-	0	gene_id "OTTHUMG00000165376.4"; transcript_id "OTTHUMT00000493304.1"; gene_type "protein_coding"; gene_name "OR56A4"; transcript_type "protein_coding"; transcript_name "RP11-451K18.4-003"; exon_number 2; exon_id "OTTHUME00001994790.2"; tag "alternative_5_UTR"; tag "RNA_Seq_supported_partial"; protein_id "OTTHUMP00000284295.1";
chr11	havana	stop_codon	6002051	6002053	.	-	0	gene_id "OTTHUMG00000165376.4"; transcript_id "OTTHUMT00000493304.1"; gene_type "protein_coding"; gene_name "OR56A4"; transcript_type "protein_coding"; transcript_name "RP11-451K18.4-003"; exon_number 2; exon_id "OTTHUME00001994790.2"; tag "alternative_5_UTR"; tag "RNA_Seq_supported_partial"; protein_id "OTTHUMP00000284295.1";
chr11	havana	UTR	6006918	6006946	.	-	.	gene_id "OTTHUMG00000165376.4"; transcript_id "OTTHUMT00000493304.1"; gene_type "protein_coding"; gene_name "OR56A4"; transcript_type "protein_coding"; transcript_name "RP11-451K18.4-003"; exon_number 1; exon_id "OTTHUME00002399034.1"; tag "alternative_5_UTR"; tag "RNA_Seq_supported_partial"; protein_id "OTTHUMP00000284295.1";
chr11	havana	UTR	5999445	6002053	.	-	.	gene_id "OTTHUMG00000165376.4"; transcript_id "OTTHUMT00000493304.1"; gene_type "protein_coding"; gene_name "OR56A4"; transcript_type "protein_coding"; transcript_name "RP11-451K18.4-003"; exon_number 2; exon_id "OTTHUME00001994790.2"; tag "alternative_5_UTR"; tag "RNA_Seq_supported_partial"; protein_id "OTTHUMP00000284295.1";
chr11	havana	UTR	6002993	6003028	.	-	.	gene_id "OTTHUMG00000165376.4"; transcript_id "OTTHUMT00000493304.1"; gene_type "protein_coding"; gene_name "OR56A4"; transcript_type "protein_coding"; transcript_name "RP11-451K18.4-003"; exon_number 2; exon_id "OTTHUME00001994790.2"; tag "alternative_5_UTR"; tag "RNA_Seq_supported_partial"; protein_id "OTTHUMP00000284295.1";
chr11	havana	exon	6001986	6003194	.	-	.	gene_id "OTTHUMG00000165376.4"; transcript_id "OTTHUMT00000383756.4"; gene_type "protein_coding"; gene_name "OR56A4"; transcript_type "protein_coding"; transcript_name "RP11-451K18.4-001"; exon_number 1; exon_id "OTTHUME00002399036.1"; protein_id "OTTHUMP00000229561.3";
chr11	havana	CDS	6002054	6002992	.	-	0	gene_id "OTTHUMG00000165376.4"; transcript_id "OTTHUMT00000383756.4"; gene_type "protein_coding"; gene_name "OR56A4"; transcript_type "protein_coding"; transcript_name "RP11-451K18.4-001"; exon_number 1; exon_id "OTTHUME00002399036.1"; protein_id "OTTHUMP00000229561.3";
chr11	havana	start_codon	6002990	6002992	.	-	0	gene_id "OTTHUMG00000165376.4"; transcript_id "OTTHUMT00000383756.4"; gene_type "protein_coding"; gene_name "OR56A4"; transcript_type "protein_coding"; transcript_name "RP11-451K18.4-001"; exon_number 1; exon_id "OTTHUME00002399036.1"; protein_id "OTTHUMP00000229561.3";
chr11	havana	stop_codon	6002051	6002053	.	-	0	gene_id "OTTHUMG00000165376.4"; transcript_id "OTTHUMT00000383756.4"; gene_type "protein_coding"; gene_name "OR56A4"; transcript_type "protein_coding"; transcript_name "RP11-451K18.4-001"; exon_number 1; exon_id "OTTHUME00002399036.1"; protein_id "OTTHUMP00000229561.3";
chr11	havana	UTR	6001986	6002053	.	-	.	gene_id "OTTHUMG00000165376.4"; transcript_id "OTTHUMT00000383756.4"; gene_type "protein_coding"; gene_name "OR56A4"; transcript_type "protein_coding"; transcript_name "RP11-451K18.4-001"; exon_number 1; exon_id "OTTHUME00002399036.1"; protein_id "OTTHUMP00000229561.3";
chr11	havana	UTR	6002993	6003194	.	-	.	gene_id "OTTHUMG00000165376.4"; transcript_id "OTTHUMT00000383756.4"; gene_type "protein_coding"; gene_name "OR56A4"; transcript_type "protein_coding"; transcript_name "RP11-451K18.4-001"; exon_number 1; exon_id "OTTHUME00002399036.1"; protein_id "OTTHUMP00000229561.3";
chr11	havana	exon	6030702	6030758	.	-	.	gene_id "OTTHUMG00000165377.3"; transcript_id "OTTHUMT00000493305.1"; gene_type "protein_coding"; gene_name "OR56A1"; transcript_type "protein_coding"; transcript_name "RP11-451K18.5-002"; exon_number 1; exon_id "OTTHUME00002399037.1"; tag "alternative_5_UTR"; tag "RNA_Seq_supported_partial"; protein_id "OTTHUMP00000284296.1";
chr11	havana	exon	6019336	6027726	.	-	.	gene_id "OTTHUMG00000165377.3"; transcript_id "OTTHUMT00000493305.1"; gene_type "protein_coding"; gene_name "OR56A1"; transcript_type "protein_coding"; transcript_name "RP11-451K18.5-002"; exon_number 2; exon_id "OTTHUME00001994791.3"; tag "alternative_5_UTR"; tag "RNA_Seq_supported_partial"; protein_id "OTTHUMP00000284296.1";
chr11	havana	CDS	6026751	6027692	.	-	0	gene_id "OTTHUMG00000165377.3"; transcript_id "OTTHUMT00000493305.1"; gene_type "protein_coding"; gene_name "OR56A1"; transcript_type "protein_coding"; transcript_name "RP11-451K18.5-002"; exon_number 2; exon_id "OTTHUME00001994791.3"; tag "alternative_5_UTR"; tag "RNA_Seq_supported_partial"; protein_id "OTTHUMP00000284296.1";
chr11	havana	start_codon	6027690	6027692	.	-	0	gene_id "OTTHUMG00000165377.3"; transcript_id "OTTHUMT00000493305.1"; gene_type "protein_coding"; gene_name "OR56A1"; transcript_type "protein_coding"; transcript_name "RP11-451K18.5-002"; exon_number 2; exon_id "OTTHUME00001994791.3"; tag "alternative_5_UTR"; tag "RNA_Seq_supported_partial"; protein_id "OTTHUMP00000284296.1";
chr11	havana	stop_codon	6026748	6026750	.	-	0	gene_id "OTTHUMG00000165377.3"; transcript_id "OTTHUMT00000493305.1"; gene_type "protein_coding"; gene_name "OR56A1"; transcript_type "protein_coding"; transcript_name "RP11-451K18.5-002"; exon_number 2; exon_id "OTTHUME00001994791.3"; tag "alternative_5_UTR"; tag "RNA_Seq_supported_partial"; protein_id "OTTHUMP00000284296.1";
chr11	havana	UTR	6030702	6030758	.	-	.	gene_id "OTTHUMG00000165377.3"; transcript_id "OTTHUMT00000493305.1"; gene_type "protein_coding"; gene_name "OR56A1"; transcript_type "protein_coding"; transcript_name "RP11-451K18.5-002"; exon_number 1; exon_id "OTTHUME00002399037.1"; tag "alternative_5_UTR"; tag "RNA_Seq_supported_partial"; protein_id "OTTHUMP00000284296.1";
chr11	havana	UTR	6019336	6026750	.	-	.	gene_id "OTTHUMG00000165377.3"; transcript_id "OTTHUMT00000493305.1"; gene_type "protein_coding"; gene_name "OR56A1"; transcript_type "protein_coding"; transcript_name "RP11-451K18.5-002"; exon_number 2; exon_id "OTTHUME00001994791.3"; tag "alternative_5_UTR"; tag "RNA_Seq_supported_partial"; protein_id "OTTHUMP00000284296.1";
chr11	havana	UTR	6027693	6027726	.	-	.	gene_id "OTTHUMG00000165377.3"; transcript_id "OTTHUMT00000493305.1"; gene_type "protein_coding"; gene_name "OR56A1"; transcript_type "protein_coding"; transcript_name "RP11-451K18.5-002"; exon_number 2; exon_id "OTTHUME00001994791.3"; tag "alternative_5_UTR"; tag "RNA_Seq_supported_partial"; protein_id "OTTHUMP00000284296.1";
chr11	havana	exon	6034284	6034338	.	-	.	gene_id "OTTHUMG00000165377.3"; transcript_id "OTTHUMT00000493306.1"; gene_type "protein_coding"; gene_name "OR56A1"; transcript_type "protein_coding"; transcript_name "RP11-451K18.5-003"; exon_number 1; exon_id "OTTHUME00002399040.1"; tag "alternative_5_UTR"; tag "RNA_Seq_supported_partial"; protein_id "OTTHUMP00000284297.1";
chr11	havana	exon	6021686	6027726	.	-	.	gene_id "OTTHUMG00000165377.3"; transcript_id "OTTHUMT00000493306.1"; gene_type "protein_coding"; gene_name "OR56A1"; transcript_type "protein_coding"; transcript_name "RP11-451K18.5-003"; exon_number 2; exon_id "OTTHUME00002399039.1"; tag "alternative_5_UTR"; tag "RNA_Seq_supported_partial"; protein_id "OTTHUMP00000284297.1";
chr11	havana	CDS	6026751	6027692	.	-	0	gene_id "OTTHUMG00000165377.3"; transcript_id "OTTHUMT00000493306.1"; gene_type "protein_coding"; gene_name "OR56A1"; transcript_type "protein_coding"; transcript_name "RP11-451K18.5-003"; exon_number 2; exon_id "OTTHUME00002399039.1"; tag "alternative_5_UTR"; tag "RNA_Seq_supported_partial"; protein_id "OTTHUMP00000284297.1";
chr11	havana	start_codon	6027690	6027692	.	-	0	gene_id "OTTHUMG00000165377.3"; transcript_id "OTTHUMT00000493306.1"; gene_type "protein_coding"; gene_name "OR56A1"; transcript_type "protein_coding"; transcript_name "RP11-451K18.5-003"; exon_number 2; exon_id "OTTHUME00002399039.1"; tag "alternative_5_UTR"; tag "RNA_Seq_supported_partial"; protein_id "OTTHUMP00000284297.1";
chr11	havana	stop_codon	6026748	6026750	.	-	0	gene_id "OTTHUMG00000165377.3"; transcript_id "OTTHUMT00000493306.1"; gene_type "protein_coding"; gene_name "OR56A1"; transcript_type "protein_coding"; transcript_name "RP11-451K18.5-003"; exon_number 2; exon_id "OTTHUME00002399039.1"; tag "alternative_5_UTR"; tag "RNA_Seq_supported_partial"; protein_id "OTTHUMP00000284297.1";
chr11	havana	UTR	6034284	6034338	.	-	.	gene_id "OTTHUMG00000165377.3"; transcript_id "OTTHUMT00000493306.1"; gene_type "protein_coding"; gene_name "OR56A1"; transcript_type "protein_coding"; transcript_name "RP11-451K18.5-003"; exon_number 1; exon_id "OTTHUME00002399040.1"; tag "alternative_5_UTR"; tag "RNA_Seq_supported_partial"; protein_id "OTTHUMP00000284297.1";
chr11	havana	UTR	6021686	6026750	.	-	.	gene_id "OTTHUMG00000165377.3"; transcript_id "OTTHUMT00000493306.1"; gene_type "protein_coding"; gene_name "OR56A1"; transcript_type "protein_coding"; transcript_name "RP11-451K18.5-003"; exon_number 2; exon_id "OTTHUME00002399039.1"; tag "alternative_5_UTR"; tag "RNA_Seq_supported_partial"; protein_id "OTTHUMP00000284297.1";
chr11	havana	UTR	6027693	6027726	.	-	.	gene_id "OTTHUMG00000165377.3"; transcript_id "OTTHUMT00000493306.1"; gene_type "protein_coding"; gene_name "OR56A1"; transcript_type "protein_coding"; transcript_name "RP11-451K18.5-003"; exon_number 2; exon_id "OTTHUME00002399039.1"; tag "alternative_5_UTR"; tag "RNA_Seq_supported_partial"; protein_id "OTTHUMP00000284297.1";
chr11	havana	exon	6026671	6027741	.	-	.	gene_id "OTTHUMG00000165377.3"; transcript_id "OTTHUMT00000383757.3"; gene_type "protein_coding"; gene_name "OR56A1"; transcript_type "protein_coding"; transcript_name "RP11-451K18.5-001"; exon_number 1; exon_id "OTTHUME00002399038.1"; protein_id "OTTHUMP00000229562.2";
chr11	havana	CDS	6026751	6027692	.	-	0	gene_id "OTTHUMG00000165377.3"; transcript_id "OTTHUMT00000383757.3"; gene_type "protein_coding"; gene_name "OR56A1"; transcript_type "protein_coding"; transcript_name "RP11-451K18.5-001"; exon_number 1; exon_id "OTTHUME00002399038.1"; protein_id "OTTHUMP00000229562.2";
chr11	havana	start_codon	6027690	6027692	.	-	0	gene_id "OTTHUMG00000165377.3"; transcript_id "OTTHUMT00000383757.3"; gene_type "protein_coding"; gene_name "OR56A1"; transcript_type "protein_coding"; transcript_name "RP11-451K18.5-001"; exon_number 1; exon_id "OTTHUME00002399038.1"; protein_id "OTTHUMP00000229562.2";
chr11	havana	stop_codon	6026748	6026750	.	-	0	gene_id "OTTHUMG00000165377.3"; transcript_id "OTTHUMT00000383757.3"; gene_type "protein_coding"; gene_name "OR56A1"; transcript_type "protein_coding"; transcript_name "RP11-451K18.5-001"; exon_number 1; exon_id "OTTHUME00002399038.1"; protein_id "OTTHUMP00000229562.2";
chr11	havana	UTR	6026671	6026750	.	-	.	gene_id "OTTHUMG00000165377.3"; transcript_id "OTTHUMT00000383757.3"; gene_type "protein_coding"; gene_name "OR56A1"; transcript_type "protein_coding"; transcript_name "RP11-451K18.5-001"; exon_number 1; exon_id "OTTHUME00002399038.1"; protein_id "OTTHUMP00000229562.2";
chr11	havana	UTR	6027693	6027741	.	-	.	gene_id "OTTHUMG00000165377.3"; transcript_id "OTTHUMT00000383757.3"; gene_type "protein_coding"; gene_name "OR56A1"; transcript_type "protein_coding"; transcript_name "RP11-451K18.5-001"; exon_number 1; exon_id "OTTHUME00002399038.1"; protein_id "OTTHUMP00000229562.2";
chr11	havana	exon	6045807	6046747	.	-	.	gene_id "OTTHUMG00000165731.2"; transcript_id "OTTHUMT00000385976.2"; gene_type "unprocessed_pseudogene"; gene_name "OR56A7P"; transcript_type "unprocessed_pseudogene"; transcript_name "RP11-290F24.4-001"; exon_number 1; exon_id "OTTHUME00002002870.2";
chr11	havana	exon	6057316	6058275	.	-	.	gene_id "OTTHUMG00000177791.1"; transcript_id "OTTHUMT00000438961.1"; gene_type "unprocessed_pseudogene"; gene_name "OR52L2P"; transcript_type "unprocessed_pseudogene"; transcript_name "RP11-451K18.8-001"; exon_number 1; exon_id "OTTHUME00002193559.1";
chr11	havana	exon	6066873	6067786	.	-	.	gene_id "OTTHUMG00000154352.1"; transcript_id "OTTHUMT00000334920.1"; gene_type "unitary_pseudogene"; gene_name "OR52X1P"; transcript_type "unitary_pseudogene"; transcript_name "AC111177.1-001"; exon_number 1; exon_id "OTTHUME00001806990.1";
chr11	havana	exon	6107684	6108835	.	+	.	gene_id "OTTHUMG00000165531.1"; transcript_id "OTTHUMT00000384668.1"; gene_type "protein_coding"; gene_name "OR56B4"; transcript_type "protein_coding"; transcript_name "RP11-451K18.6-001"; exon_number 1; exon_id "OTTHUME00001998223.1"; protein_id "OTTHUMP00000230080.1";
chr11	havana	CDS	6107779	6108735	.	+	0	gene_id "OTTHUMG00000165531.1"; transcript_id "OTTHUMT00000384668.1"; gene_type "protein_coding"; gene_name "OR56B4"; transcript_type "protein_coding"; transcript_name "RP11-451K18.6-001"; exon_number 1; exon_id "OTTHUME00001998223.1"; protein_id "OTTHUMP00000230080.1";
chr11	havana	start_codon	6107779	6107781	.	+	0	gene_id "OTTHUMG00000165531.1"; transcript_id "OTTHUMT00000384668.1"; gene_type "protein_coding"; gene_name "OR56B4"; transcript_type "protein_coding"; transcript_name "RP11-451K18.6-001"; exon_number 1; exon_id "OTTHUME00001998223.1"; protein_id "OTTHUMP00000230080.1";
chr11	havana	stop_codon	6108736	6108738	.	+	0	gene_id "OTTHUMG00000165531.1"; transcript_id "OTTHUMT00000384668.1"; gene_type "protein_coding"; gene_name "OR56B4"; transcript_type "protein_coding"; transcript_name "RP11-451K18.6-001"; exon_number 1; exon_id "OTTHUME00001998223.1"; protein_id "OTTHUMP00000230080.1";
chr11	havana	UTR	6107684	6107778	.	+	.	gene_id "OTTHUMG00000165531.1"; transcript_id "OTTHUMT00000384668.1"; gene_type "protein_coding"; gene_name "OR56B4"; transcript_type "protein_coding"; transcript_name "RP11-451K18.6-001"; exon_number 1; exon_id "OTTHUME00001998223.1"; protein_id "OTTHUMP00000230080.1";
chr11	havana	UTR	6108736	6108835	.	+	.	gene_id "OTTHUMG00000165531.1"; transcript_id "OTTHUMT00000384668.1"; gene_type "protein_coding"; gene_name "OR56B4"; transcript_type "protein_coding"; transcript_name "RP11-451K18.6-001"; exon_number 1; exon_id "OTTHUME00001998223.1"; protein_id "OTTHUMP00000230080.1";
chr11	havana	exon	6128610	6129556	.	+	.	gene_id "OTTHUMG00000187058.1"; transcript_id "OTTHUMT00000474350.1"; gene_type "unprocessed_pseudogene"; gene_name "OR56B3P"; transcript_type "unprocessed_pseudogene"; transcript_name "RP11-451K18.9-001"; exon_number 1; exon_id "OTTHUME00002311850.1";
chr11	havana	exon	6151641	6152549	.	-	.	gene_id "OTTHUMG00000187081.1"; transcript_id "OTTHUMT00000474384.1"; gene_type "unprocessed_pseudogene"; gene_name "OR52B1P"; transcript_type "unprocessed_pseudogene"; transcript_name "RP11-290F24.7-001"; exon_number 1; exon_id "OTTHUME00002311920.1";
chr11	havana	exon	6169330	6170408	.	-	.	gene_id "OTTHUMG00000165732.1"; transcript_id "OTTHUMT00000385977.1"; gene_type "protein_coding"; gene_name "OR52B2"; transcript_type "protein_coding"; transcript_name "RP11-290F24.5-001"; exon_number 1; exon_id "OTTHUME00002002871.1"; protein_id "OTTHUMP00000230843.1";
chr11	havana	CDS	6169358	6170326	.	-	0	gene_id "OTTHUMG00000165732.1"; transcript_id "OTTHUMT00000385977.1"; gene_type "protein_coding"; gene_name "OR52B2"; transcript_type "protein_coding"; transcript_name "RP11-290F24.5-001"; exon_number 1; exon_id "OTTHUME00002002871.1"; protein_id "OTTHUMP00000230843.1";
chr11	havana	start_codon	6170324	6170326	.	-	0	gene_id "OTTHUMG00000165732.1"; transcript_id "OTTHUMT00000385977.1"; gene_type "protein_coding"; gene_name "OR52B2"; transcript_type "protein_coding"; transcript_name "RP11-290F24.5-001"; exon_number 1; exon_id "OTTHUME00002002871.1"; protein_id "OTTHUMP00000230843.1";
chr11	havana	stop_codon	6169355	6169357	.	-	0	gene_id "OTTHUMG00000165732.1"; transcript_id "OTTHUMT00000385977.1"; gene_type "protein_coding"; gene_name "OR52B2"; transcript_type "protein_coding"; transcript_name "RP11-290F24.5-001"; exon_number 1; exon_id "OTTHUME00002002871.1"; protein_id "OTTHUMP00000230843.1";
chr11	havana	UTR	6169330	6169357	.	-	.	gene_id "OTTHUMG00000165732.1"; transcript_id "OTTHUMT00000385977.1"; gene_type "protein_coding"; gene_name "OR52B2"; transcript_type "protein_coding"; transcript_name "RP11-290F24.5-001"; exon_number 1; exon_id "OTTHUME00002002871.1"; protein_id "OTTHUMP00000230843.1";
chr11	havana	UTR	6170327	6170408	.	-	.	gene_id "OTTHUMG00000165732.1"; transcript_id "OTTHUMT00000385977.1"; gene_type "protein_coding"; gene_name "OR52B2"; transcript_type "protein_coding"; transcript_name "RP11-290F24.5-001"; exon_number 1; exon_id "OTTHUME00002002871.1"; protein_id "OTTHUMP00000230843.1";
chr11	havana	exon	6199146	6200259	.	+	.	gene_id "OTTHUMG00000165378.1"; transcript_id "OTTHUMT00000383758.1"; gene_type "protein_coding"; gene_name "OR52W1"; transcript_type "protein_coding"; transcript_name "RP11-290F24.1-001"; exon_number 1; exon_id "OTTHUME00001994792.1"; protein_id "OTTHUMP00000229563.1";
chr11	havana	CDS	6199224	6200183	.	+	0	gene_id "OTTHUMG00000165378.1"; transcript_id "OTTHUMT00000383758.1"; gene_type "protein_coding"; gene_name "OR52W1"; transcript_type "protein_coding"; transcript_name "RP11-290F24.1-001"; exon_number 1; exon_id "OTTHUME00001994792.1"; protein_id "OTTHUMP00000229563.1";
chr11	havana	start_codon	6199224	6199226	.	+	0	gene_id "OTTHUMG00000165378.1"; transcript_id "OTTHUMT00000383758.1"; gene_type "protein_coding"; gene_name "OR52W1"; transcript_type "protein_coding"; transcript_name "RP11-290F24.1-001"; exon_number 1; exon_id "OTTHUME00001994792.1"; protein_id "OTTHUMP00000229563.1";
chr11	havana	stop_codon	6200184	6200186	.	+	0	gene_id "OTTHUMG00000165378.1"; transcript_id "OTTHUMT00000383758.1"; gene_type "protein_coding"; gene_name "OR52W1"; transcript_type "protein_coding"; transcript_name "RP11-290F24.1-001"; exon_number 1; exon_id "OTTHUME00001994792.1"; protein_id "OTTHUMP00000229563.1";
chr11	havana	UTR	6199146	6199223	.	+	.	gene_id "OTTHUMG00000165378.1"; transcript_id "OTTHUMT00000383758.1"; gene_type "protein_coding"; gene_name "OR52W1"; transcript_type "protein_coding"; transcript_name "RP11-290F24.1-001"; exon_number 1; exon_id "OTTHUME00001994792.1"; protein_id "OTTHUMP00000229563.1";
chr11	havana	UTR	6200184	6200259	.	+	.	gene_id "OTTHUMG00000165378.1"; transcript_id "OTTHUMT00000383758.1"; gene_type "protein_coding"; gene_name "OR52W1"; transcript_type "protein_coding"; transcript_name "RP11-290F24.1-001"; exon_number 1; exon_id "OTTHUME00001994792.1"; protein_id "OTTHUMP00000229563.1";
chr11	havana	exon	6771622	6771976	.	-	.	gene_id "OTTHUMG00000165868.2"; transcript_id "OTTHUMT00000386775.2"; gene_type "protein_coding"; gene_name "OR2AG2"; transcript_type "protein_coding"; transcript_name "RP11-560B16.8-001"; exon_number 1; exon_id "OTTHUME00002399041.1"; tag "RNA_Seq_supported_partial"; protein_id "OTTHUMP00000231353.1";
chr11	havana	exon	6765626	6769494	.	-	.	gene_id "OTTHUMG00000165868.2"; transcript_id "OTTHUMT00000386775.2"; gene_type "protein_coding"; gene_name "OR2AG2"; transcript_type "protein_coding"; transcript_name "RP11-560B16.8-001"; exon_number 2; exon_id "OTTHUME00002399042.1"; tag "RNA_Seq_supported_partial"; protein_id "OTTHUMP00000231353.1";
chr11	havana	CDS	6768010	6768957	.	-	0	gene_id "OTTHUMG00000165868.2"; transcript_id "OTTHUMT00000386775.2"; gene_type "protein_coding"; gene_name "OR2AG2"; transcript_type "protein_coding"; transcript_name "RP11-560B16.8-001"; exon_number 2; exon_id "OTTHUME00002399042.1"; tag "RNA_Seq_supported_partial"; protein_id "OTTHUMP00000231353.1";
chr11	havana	start_codon	6768955	6768957	.	-	0	gene_id "OTTHUMG00000165868.2"; transcript_id "OTTHUMT00000386775.2"; gene_type "protein_coding"; gene_name "OR2AG2"; transcript_type "protein_coding"; transcript_name "RP11-560B16.8-001"; exon_number 2; exon_id "OTTHUME00002399042.1"; tag "RNA_Seq_supported_partial"; protein_id "OTTHUMP00000231353.1";
chr11	havana	stop_codon	6768007	6768009	.	-	0	gene_id "OTTHUMG00000165868.2"; transcript_id "OTTHUMT00000386775.2"; gene_type "protein_coding"; gene_name "OR2AG2"; transcript_type "protein_coding"; transcript_name "RP11-560B16.8-001"; exon_number 2; exon_id "OTTHUME00002399042.1"; tag "RNA_Seq_supported_partial"; protein_id "OTTHUMP00000231353.1";
chr11	havana	UTR	6771622	6771976	.	-	.	gene_id "OTTHUMG00000165868.2"; transcript_id "OTTHUMT00000386775.2"; gene_type "protein_coding"; gene_name "OR2AG2"; transcript_type "protein_coding"; transcript_name "RP11-560B16.8-001"; exon_number 1; exon_id "OTTHUME00002399041.1"; tag "RNA_Seq_supported_partial"; protein_id "OTTHUMP00000231353.1";
chr11	havana	UTR	6765626	6768009	.	-	.	gene_id "OTTHUMG00000165868.2"; transcript_id "OTTHUMT00000386775.2"; gene_type "protein_coding"; gene_name "OR2AG2"; transcript_type "protein_coding"; transcript_name "RP11-560B16.8-001"; exon_number 2; exon_id "OTTHUME00002399042.1"; tag "RNA_Seq_supported_partial"; protein_id "OTTHUMP00000231353.1";
chr11	havana	UTR	6768958	6769494	.	-	.	gene_id "OTTHUMG00000165868.2"; transcript_id "OTTHUMT00000386775.2"; gene_type "protein_coding"; gene_name "OR2AG2"; transcript_type "protein_coding"; transcript_name "RP11-560B16.8-001"; exon_number 2; exon_id "OTTHUME00002399042.1"; tag "RNA_Seq_supported_partial"; protein_id "OTTHUMP00000231353.1";
chr11	havana	exon	6771622	6771976	.	-	.	gene_id "OTTHUMG00000165868.2"; transcript_id "OTTHUMT00000493307.1"; gene_type "protein_coding"; gene_name "OR2AG2"; transcript_type "protein_coding"; transcript_name "RP11-560B16.8-002"; exon_number 1; exon_id "OTTHUME00002399041.1"; tag "alternative_5_UTR"; tag "NAGNAG_splice_site"; tag "RNA_Seq_supported_partial"; protein_id "OTTHUMP00000284298.1";
chr11	havana	exon	6765626	6769491	.	-	.	gene_id "OTTHUMG00000165868.2"; transcript_id "OTTHUMT00000493307.1"; gene_type "protein_coding"; gene_name "OR2AG2"; transcript_type "protein_coding"; transcript_name "RP11-560B16.8-002"; exon_number 2; exon_id "OTTHUME00002005782.2"; tag "alternative_5_UTR"; tag "NAGNAG_splice_site"; tag "RNA_Seq_supported_partial"; protein_id "OTTHUMP00000284298.1";
chr11	havana	CDS	6768010	6768957	.	-	0	gene_id "OTTHUMG00000165868.2"; transcript_id "OTTHUMT00000493307.1"; gene_type "protein_coding"; gene_name "OR2AG2"; transcript_type "protein_coding"; transcript_name "RP11-560B16.8-002"; exon_number 2; exon_id "OTTHUME00002005782.2"; tag "alternative_5_UTR"; tag "NAGNAG_splice_site"; tag "RNA_Seq_supported_partial"; protein_id "OTTHUMP00000284298.1";
chr11	havana	start_codon	6768955	6768957	.	-	0	gene_id "OTTHUMG00000165868.2"; transcript_id "OTTHUMT00000493307.1"; gene_type "protein_coding"; gene_name "OR2AG2"; transcript_type "protein_coding"; transcript_name "RP11-560B16.8-002"; exon_number 2; exon_id "OTTHUME00002005782.2"; tag "alternative_5_UTR"; tag "NAGNAG_splice_site"; tag "RNA_Seq_supported_partial"; protein_id "OTTHUMP00000284298.1";
chr11	havana	stop_codon	6768007	6768009	.	-	0	gene_id "OTTHUMG00000165868.2"; transcript_id "OTTHUMT00000493307.1"; gene_type "protein_coding"; gene_name "OR2AG2"; transcript_type "protein_coding"; transcript_name "RP11-560B16.8-002"; exon_number 2; exon_id "OTTHUME00002005782.2"; tag "alternative_5_UTR"; tag "NAGNAG_splice_site"; tag "RNA_Seq_supported_partial"; protein_id "OTTHUMP00000284298.1";
chr11	havana	UTR	6771622	6771976	.	-	.	gene_id "OTTHUMG00000165868.2"; transcript_id "OTTHUMT00000493307.1"; gene_type "protein_coding"; gene_name "OR2AG2"; transcript_type "protein_coding"; transcript_name "RP11-560B16.8-002"; exon_number 1; exon_id "OTTHUME00002399041.1"; tag "alternative_5_UTR"; tag "NAGNAG_splice_site"; tag "RNA_Seq_supported_partial"; protein_id "OTTHUMP00000284298.1";
chr11	havana	UTR	6765626	6768009	.	-	.	gene_id "OTTHUMG00000165868.2"; transcript_id "OTTHUMT00000493307.1"; gene_type "protein_coding"; gene_name "OR2AG2"; transcript_type "protein_coding"; transcript_name "RP11-560B16.8-002"; exon_number 2; exon_id "OTTHUME00002005782.2"; tag "alternative_5_UTR"; tag "NAGNAG_splice_site"; tag "RNA_Seq_supported_partial"; protein_id "OTTHUMP00000284298.1";
chr11	havana	UTR	6768958	6769491	.	-	.	gene_id "OTTHUMG00000165868.2"; transcript_id "OTTHUMT00000493307.1"; gene_type "protein_coding"; gene_name "OR2AG2"; transcript_type "protein_coding"; transcript_name "RP11-560B16.8-002"; exon_number 2; exon_id "OTTHUME00002005782.2"; tag "alternative_5_UTR"; tag "NAGNAG_splice_site"; tag "RNA_Seq_supported_partial"; protein_id "OTTHUMP00000284298.1";
chr11	havana	exon	6783020	6783471	.	+	.	gene_id "OTTHUMG00000165735.2"; transcript_id "OTTHUMT00000385980.2"; gene_type "protein_coding"; gene_name "OR2AG1"; transcript_type "protein_coding"; transcript_name "RP11-560B16.3-001"; exon_number 1; exon_id "OTTHUME00002399043.1"; tag "RNA_Seq_supported_partial"; protein_id "OTTHUMP00000230844.1";
chr11	havana	exon	6785018	6791558	.	+	.	gene_id "OTTHUMG00000165735.2"; transcript_id "OTTHUMT00000385980.2"; gene_type "protein_coding"; gene_name "OR2AG1"; transcript_type "protein_coding"; transcript_name "RP11-560B16.3-001"; exon_number 2; exon_id "OTTHUME00002399045.1"; tag "RNA_Seq_supported_partial"; protein_id "OTTHUMP00000230844.1";
chr11	havana	CDS	6785038	6785985	.	+	0	gene_id "OTTHUMG00000165735.2"; transcript_id "OTTHUMT00000385980.2"; gene_type "protein_coding"; gene_name "OR2AG1"; transcript_type "protein_coding"; transcript_name "RP11-560B16.3-001"; exon_number 2; exon_id "OTTHUME00002399045.1"; tag "RNA_Seq_supported_partial"; protein_id "OTTHUMP00000230844.1";
chr11	havana	start_codon	6785038	6785040	.	+	0	gene_id "OTTHUMG00000165735.2"; transcript_id "OTTHUMT00000385980.2"; gene_type "protein_coding"; gene_name "OR2AG1"; transcript_type "protein_coding"; transcript_name "RP11-560B16.3-001"; exon_number 2; exon_id "OTTHUME00002399045.1"; tag "RNA_Seq_supported_partial"; protein_id "OTTHUMP00000230844.1";
chr11	havana	stop_codon	6785986	6785988	.	+	0	gene_id "OTTHUMG00000165735.2"; transcript_id "OTTHUMT00000385980.2"; gene_type "protein_coding"; gene_name "OR2AG1"; transcript_type "protein_coding"; transcript_name "RP11-560B16.3-001"; exon_number 2; exon_id "OTTHUME00002399045.1"; tag "RNA_Seq_supported_partial"; protein_id "OTTHUMP00000230844.1";
chr11	havana	UTR	6783020	6783471	.	+	.	gene_id "OTTHUMG00000165735.2"; transcript_id "OTTHUMT00000385980.2"; gene_type "protein_coding"; gene_name "OR2AG1"; transcript_type "protein_coding"; transcript_name "RP11-560B16.3-001"; exon_number 1; exon_id "OTTHUME00002399043.1"; tag "RNA_Seq_supported_partial"; protein_id "OTTHUMP00000230844.1";
chr11	havana	UTR	6785018	6785037	.	+	.	gene_id "OTTHUMG00000165735.2"; transcript_id "OTTHUMT00000385980.2"; gene_type "protein_coding"; gene_name "OR2AG1"; transcript_type "protein_coding"; transcript_name "RP11-560B16.3-001"; exon_number 2; exon_id "OTTHUME00002399045.1"; tag "RNA_Seq_supported_partial"; protein_id "OTTHUMP00000230844.1";
chr11	havana	UTR	6785986	6791558	.	+	.	gene_id "OTTHUMG00000165735.2"; transcript_id "OTTHUMT00000385980.2"; gene_type "protein_coding"; gene_name "OR2AG1"; transcript_type "protein_coding"; transcript_name "RP11-560B16.3-001"; exon_number 2; exon_id "OTTHUME00002399045.1"; tag "RNA_Seq_supported_partial"; protein_id "OTTHUMP00000230844.1";
chr11	havana	exon	6783020	6783471	.	+	.	gene_id "OTTHUMG00000165735.2"; transcript_id "OTTHUMT00000493308.1"; gene_type "protein_coding"; gene_name "OR2AG1"; transcript_type "processed_transcript"; transcript_name "RP11-560B16.3-002"; exon_number 1; exon_id "OTTHUME00002399043.1"; tag "RNA_Seq_supported_partial";
chr11	havana	exon	6785018	6785402	.	+	.	gene_id "OTTHUMG00000165735.2"; transcript_id "OTTHUMT00000493308.1"; gene_type "protein_coding"; gene_name "OR2AG1"; transcript_type "processed_transcript"; transcript_name "RP11-560B16.3-002"; exon_number 2; exon_id "OTTHUME00002002875.2"; tag "RNA_Seq_supported_partial";
chr11	havana	exon	6790662	6791558	.	+	.	gene_id "OTTHUMG00000165735.2"; transcript_id "OTTHUMT00000493308.1"; gene_type "protein_coding"; gene_name "OR2AG1"; transcript_type "processed_transcript"; transcript_name "RP11-560B16.3-002"; exon_number 3; exon_id "OTTHUME00002399044.1"; tag "RNA_Seq_supported_partial";
chr11	havana	exon	6799544	6799689	.	-	.	gene_id "OTTHUMG00000165736.2"; transcript_id "OTTHUMT00000385981.2"; gene_type "protein_coding"; gene_name "OR6A2"; transcript_type "protein_coding"; transcript_name "RP11-560B16.7-001"; exon_number 1; exon_id "OTTHUME00002399046.1"; tag "RNA_Seq_supported_partial"; protein_id "OTTHUMP00000230845.1";
chr11	havana	exon	6791736	6795884	.	-	.	gene_id "OTTHUMG00000165736.2"; transcript_id "OTTHUMT00000385981.2"; gene_type "protein_coding"; gene_name "OR6A2"; transcript_type "protein_coding"; transcript_name "RP11-560B16.7-001"; exon_number 2; exon_id "OTTHUME00002002876.2"; tag "RNA_Seq_supported_partial"; protein_id "OTTHUMP00000230845.1";
chr11	havana	CDS	6794728	6795708	.	-	0	gene_id "OTTHUMG00000165736.2"; transcript_id "OTTHUMT00000385981.2"; gene_type "protein_coding"; gene_name "OR6A2"; transcript_type "protein_coding"; transcript_name "RP11-560B16.7-001"; exon_number 2; exon_id "OTTHUME00002002876.2"; tag "RNA_Seq_supported_partial"; protein_id "OTTHUMP00000230845.1";
chr11	havana	start_codon	6795706	6795708	.	-	0	gene_id "OTTHUMG00000165736.2"; transcript_id "OTTHUMT00000385981.2"; gene_type "protein_coding"; gene_name "OR6A2"; transcript_type "protein_coding"; transcript_name "RP11-560B16.7-001"; exon_number 2; exon_id "OTTHUME00002002876.2"; tag "RNA_Seq_supported_partial"; protein_id "OTTHUMP00000230845.1";
chr11	havana	stop_codon	6794725	6794727	.	-	0	gene_id "OTTHUMG00000165736.2"; transcript_id "OTTHUMT00000385981.2"; gene_type "protein_coding"; gene_name "OR6A2"; transcript_type "protein_coding"; transcript_name "RP11-560B16.7-001"; exon_number 2; exon_id "OTTHUME00002002876.2"; tag "RNA_Seq_supported_partial"; protein_id "OTTHUMP00000230845.1";
chr11	havana	UTR	6799544	6799689	.	-	.	gene_id "OTTHUMG00000165736.2"; transcript_id "OTTHUMT00000385981.2"; gene_type "protein_coding"; gene_name "OR6A2"; transcript_type "protein_coding"; transcript_name "RP11-560B16.7-001"; exon_number 1; exon_id "OTTHUME00002399046.1"; tag "RNA_Seq_supported_partial"; protein_id "OTTHUMP00000230845.1";
chr11	havana	UTR	6791736	6794727	.	-	.	gene_id "OTTHUMG00000165736.2"; transcript_id "OTTHUMT00000385981.2"; gene_type "protein_coding"; gene_name "OR6A2"; transcript_type "protein_coding"; transcript_name "RP11-560B16.7-001"; exon_number 2; exon_id "OTTHUME00002002876.2"; tag "RNA_Seq_supported_partial"; protein_id "OTTHUMP00000230845.1";
chr11	havana	UTR	6795709	6795884	.	-	.	gene_id "OTTHUMG00000165736.2"; transcript_id "OTTHUMT00000385981.2"; gene_type "protein_coding"; gene_name "OR6A2"; transcript_type "protein_coding"; transcript_name "RP11-560B16.7-001"; exon_number 2; exon_id "OTTHUME00002002876.2"; tag "RNA_Seq_supported_partial"; protein_id "OTTHUMP00000230845.1";
chr11	havana	exon	6845652	6846705	.	+	.	gene_id "OTTHUMG00000165738.1"; transcript_id "OTTHUMT00000385983.1"; gene_type "protein_coding"; gene_name "OR10A5"; transcript_type "protein_coding"; transcript_name "RP11-560B16.4-001"; exon_number 1; exon_id "OTTHUME00002002878.1"; protein_id "OTTHUMP00000230846.1";
chr11	havana	CDS	6845683	6846633	.	+	0	gene_id "OTTHUMG00000165738.1"; transcript_id "OTTHUMT00000385983.1"; gene_type "protein_coding"; gene_name "OR10A5"; transcript_type "protein_coding"; transcript_name "RP11-560B16.4-001"; exon_number 1; exon_id "OTTHUME00002002878.1"; protein_id "OTTHUMP00000230846.1";
chr11	havana	start_codon	6845683	6845685	.	+	0	gene_id "OTTHUMG00000165738.1"; transcript_id "OTTHUMT00000385983.1"; gene_type "protein_coding"; gene_name "OR10A5"; transcript_type "protein_coding"; transcript_name "RP11-560B16.4-001"; exon_number 1; exon_id "OTTHUME00002002878.1"; protein_id "OTTHUMP00000230846.1";
chr11	havana	stop_codon	6846634	6846636	.	+	0	gene_id "OTTHUMG00000165738.1"; transcript_id "OTTHUMT00000385983.1"; gene_type "protein_coding"; gene_name "OR10A5"; transcript_type "protein_coding"; transcript_name "RP11-560B16.4-001"; exon_number 1; exon_id "OTTHUME00002002878.1"; protein_id "OTTHUMP00000230846.1";
chr11	havana	UTR	6845652	6845682	.	+	.	gene_id "OTTHUMG00000165738.1"; transcript_id "OTTHUMT00000385983.1"; gene_type "protein_coding"; gene_name "OR10A5"; transcript_type "protein_coding"; transcript_name "RP11-560B16.4-001"; exon_number 1; exon_id "OTTHUME00002002878.1"; protein_id "OTTHUMP00000230846.1";
chr11	havana	UTR	6846634	6846705	.	+	.	gene_id "OTTHUMG00000165738.1"; transcript_id "OTTHUMT00000385983.1"; gene_type "protein_coding"; gene_name "OR10A5"; transcript_type "protein_coding"; transcript_name "RP11-560B16.4-001"; exon_number 1; exon_id "OTTHUME00002002878.1"; protein_id "OTTHUMP00000230846.1";
chr11	havana	exon	6863057	6863351	.	+	.	gene_id "OTTHUMG00000165739.2"; transcript_id "OTTHUMT00000385984.2"; gene_type "protein_coding"; gene_name "OR10A2"; transcript_type "protein_coding"; transcript_name "RP11-560B16.6-001"; exon_number 1; exon_id "OTTHUME00002399047.1"; tag "RNA_Seq_supported_partial"; protein_id "OTTHUMP00000230847.1";
chr11	havana	exon	6869623	6874717	.	+	.	gene_id "OTTHUMG00000165739.2"; transcript_id "OTTHUMT00000385984.2"; gene_type "protein_coding"; gene_name "OR10A2"; transcript_type "protein_coding"; transcript_name "RP11-560B16.6-001"; exon_number 2; exon_id "OTTHUME00002002879.2"; tag "RNA_Seq_supported_partial"; protein_id "OTTHUMP00000230847.1";
chr11	havana	CDS	6869755	6870663	.	+	0	gene_id "OTTHUMG00000165739.2"; transcript_id "OTTHUMT00000385984.2"; gene_type "protein_coding"; gene_name "OR10A2"; transcript_type "protein_coding"; transcript_name "RP11-560B16.6-001"; exon_number 2; exon_id "OTTHUME00002002879.2"; tag "RNA_Seq_supported_partial"; protein_id "OTTHUMP00000230847.1";
chr11	havana	start_codon	6869755	6869757	.	+	0	gene_id "OTTHUMG00000165739.2"; transcript_id "OTTHUMT00000385984.2"; gene_type "protein_coding"; gene_name "OR10A2"; transcript_type "protein_coding"; transcript_name "RP11-560B16.6-001"; exon_number 2; exon_id "OTTHUME00002002879.2"; tag "RNA_Seq_supported_partial"; protein_id "OTTHUMP00000230847.1";
chr11	havana	stop_codon	6870664	6870666	.	+	0	gene_id "OTTHUMG00000165739.2"; transcript_id "OTTHUMT00000385984.2"; gene_type "protein_coding"; gene_name "OR10A2"; transcript_type "protein_coding"; transcript_name "RP11-560B16.6-001"; exon_number 2; exon_id "OTTHUME00002002879.2"; tag "RNA_Seq_supported_partial"; protein_id "OTTHUMP00000230847.1";
chr11	havana	UTR	6863057	6863351	.	+	.	gene_id "OTTHUMG00000165739.2"; transcript_id "OTTHUMT00000385984.2"; gene_type "protein_coding"; gene_name "OR10A2"; transcript_type "protein_coding"; transcript_name "RP11-560B16.6-001"; exon_number 1; exon_id "OTTHUME00002399047.1"; tag "RNA_Seq_supported_partial"; protein_id "OTTHUMP00000230847.1";
chr11	havana	UTR	6869623	6869754	.	+	.	gene_id "OTTHUMG00000165739.2"; transcript_id "OTTHUMT00000385984.2"; gene_type "protein_coding"; gene_name "OR10A2"; transcript_type "protein_coding"; transcript_name "RP11-560B16.6-001"; exon_number 2; exon_id "OTTHUME00002002879.2"; tag "RNA_Seq_supported_partial"; protein_id "OTTHUMP00000230847.1";
chr11	havana	UTR	6870664	6874717	.	+	.	gene_id "OTTHUMG00000165739.2"; transcript_id "OTTHUMT00000385984.2"; gene_type "protein_coding"; gene_name "OR10A2"; transcript_type "protein_coding"; transcript_name "RP11-560B16.6-001"; exon_number 2; exon_id "OTTHUME00002002879.2"; tag "RNA_Seq_supported_partial"; protein_id "OTTHUMP00000230847.1";
chr11	havana	exon	6876625	6877619	.	+	.	gene_id "OTTHUMG00000165740.1"; transcript_id "OTTHUMT00000385985.1"; gene_type "protein_coding"; gene_name "OR10A4"; transcript_type "protein_coding"; transcript_name "RP11-560B16.2-001"; exon_number 1; exon_id "OTTHUME00002002880.1"; protein_id "OTTHUMP00000230848.1";
chr11	havana	CDS	6876648	6877592	.	+	0	gene_id "OTTHUMG00000165740.1"; transcript_id "OTTHUMT00000385985.1"; gene_type "protein_coding"; gene_name "OR10A4"; transcript_type "protein_coding"; transcript_name "RP11-560B16.2-001"; exon_number 1; exon_id "OTTHUME00002002880.1"; protein_id "OTTHUMP00000230848.1";
chr11	havana	start_codon	6876648	6876650	.	+	0	gene_id "OTTHUMG00000165740.1"; transcript_id "OTTHUMT00000385985.1"; gene_type "protein_coding"; gene_name "OR10A4"; transcript_type "protein_coding"; transcript_name "RP11-560B16.2-001"; exon_number 1; exon_id "OTTHUME00002002880.1"; protein_id "OTTHUMP00000230848.1";
chr11	havana	stop_codon	6877593	6877595	.	+	0	gene_id "OTTHUMG00000165740.1"; transcript_id "OTTHUMT00000385985.1"; gene_type "protein_coding"; gene_name "OR10A4"; transcript_type "protein_coding"; transcript_name "RP11-560B16.2-001"; exon_number 1; exon_id "OTTHUME00002002880.1"; protein_id "OTTHUMP00000230848.1";
chr11	havana	UTR	6876625	6876647	.	+	.	gene_id "OTTHUMG00000165740.1"; transcript_id "OTTHUMT00000385985.1"; gene_type "protein_coding"; gene_name "OR10A4"; transcript_type "protein_coding"; transcript_name "RP11-560B16.2-001"; exon_number 1; exon_id "OTTHUME00002002880.1"; protein_id "OTTHUMP00000230848.1";
chr11	havana	UTR	6877593	6877619	.	+	.	gene_id "OTTHUMG00000165740.1"; transcript_id "OTTHUMT00000385985.1"; gene_type "protein_coding"; gene_name "OR10A4"; transcript_type "protein_coding"; transcript_name "RP11-560B16.2-001"; exon_number 1; exon_id "OTTHUME00002002880.1"; protein_id "OTTHUMP00000230848.1";
chr11	havana	exon	6891490	6892599	.	-	.	gene_id "OTTHUMG00000165741.1"; transcript_id "OTTHUMT00000385986.1"; gene_type "protein_coding"; gene_name "OR2D2"; transcript_type "protein_coding"; transcript_name "RP11-560B16.1-001"; exon_number 1; exon_id "OTTHUME00002002881.1"; protein_id "OTTHUMP00000230849.1";
chr11	havana	CDS	6891577	6892500	.	-	0	gene_id "OTTHUMG00000165741.1"; transcript_id "OTTHUMT00000385986.1"; gene_type "protein_coding"; gene_name "OR2D2"; transcript_type "protein_coding"; transcript_name "RP11-560B16.1-001"; exon_number 1; exon_id "OTTHUME00002002881.1"; protein_id "OTTHUMP00000230849.1";
chr11	havana	start_codon	6892498	6892500	.	-	0	gene_id "OTTHUMG00000165741.1"; transcript_id "OTTHUMT00000385986.1"; gene_type "protein_coding"; gene_name "OR2D2"; transcript_type "protein_coding"; transcript_name "RP11-560B16.1-001"; exon_number 1; exon_id "OTTHUME00002002881.1"; protein_id "OTTHUMP00000230849.1";
chr11	havana	stop_codon	6891574	6891576	.	-	0	gene_id "OTTHUMG00000165741.1"; transcript_id "OTTHUMT00000385986.1"; gene_type "protein_coding"; gene_name "OR2D2"; transcript_type "protein_coding"; transcript_name "RP11-560B16.1-001"; exon_number 1; exon_id "OTTHUME00002002881.1"; protein_id "OTTHUMP00000230849.1";
chr11	havana	UTR	6891490	6891576	.	-	.	gene_id "OTTHUMG00000165741.1"; transcript_id "OTTHUMT00000385986.1"; gene_type "protein_coding"; gene_name "OR2D2"; transcript_type "protein_coding"; transcript_name "RP11-560B16.1-001"; exon_number 1; exon_id "OTTHUME00002002881.1"; protein_id "OTTHUMP00000230849.1";
chr11	havana	UTR	6892501	6892599	.	-	.	gene_id "OTTHUMG00000165741.1"; transcript_id "OTTHUMT00000385986.1"; gene_type "protein_coding"; gene_name "OR2D2"; transcript_type "protein_coding"; transcript_name "RP11-560B16.1-001"; exon_number 1; exon_id "OTTHUME00002002881.1"; protein_id "OTTHUMP00000230849.1";
chr11	havana	exon	6920974	6922043	.	+	.	gene_id "OTTHUMG00000165742.1"; transcript_id "OTTHUMT00000385987.1"; gene_type "protein_coding"; gene_name "OR2D3"; transcript_type "protein_coding"; transcript_name "RP11-413N10.2-001"; exon_number 1; exon_id "OTTHUME00002002882.1"; protein_id "OTTHUMP00000230850.1";
chr11	havana	CDS	6921002	6921991	.	+	0	gene_id "OTTHUMG00000165742.1"; transcript_id "OTTHUMT00000385987.1"; gene_type "protein_coding"; gene_name "OR2D3"; transcript_type "protein_coding"; transcript_name "RP11-413N10.2-001"; exon_number 1; exon_id "OTTHUME00002002882.1"; protein_id "OTTHUMP00000230850.1";
chr11	havana	start_codon	6921002	6921004	.	+	0	gene_id "OTTHUMG00000165742.1"; transcript_id "OTTHUMT00000385987.1"; gene_type "protein_coding"; gene_name "OR2D3"; transcript_type "protein_coding"; transcript_name "RP11-413N10.2-001"; exon_number 1; exon_id "OTTHUME00002002882.1"; protein_id "OTTHUMP00000230850.1";
chr11	havana	stop_codon	6921992	6921994	.	+	0	gene_id "OTTHUMG00000165742.1"; transcript_id "OTTHUMT00000385987.1"; gene_type "protein_coding"; gene_name "OR2D3"; transcript_type "protein_coding"; transcript_name "RP11-413N10.2-001"; exon_number 1; exon_id "OTTHUME00002002882.1"; protein_id "OTTHUMP00000230850.1";
chr11	havana	UTR	6920974	6921001	.	+	.	gene_id "OTTHUMG00000165742.1"; transcript_id "OTTHUMT00000385987.1"; gene_type "protein_coding"; gene_name "OR2D3"; transcript_type "protein_coding"; transcript_name "RP11-413N10.2-001"; exon_number 1; exon_id "OTTHUME00002002882.1"; protein_id "OTTHUMP00000230850.1";
chr11	havana	UTR	6921992	6922043	.	+	.	gene_id "OTTHUMG00000165742.1"; transcript_id "OTTHUMT00000385987.1"; gene_type "protein_coding"; gene_name "OR2D3"; transcript_type "protein_coding"; transcript_name "RP11-413N10.2-001"; exon_number 1; exon_id "OTTHUME00002002882.1"; protein_id "OTTHUMP00000230850.1";
chr11	havana	exon	7726436	7726514	.	+	.	gene_id "OTTHUMG00000185959.2"; transcript_id "OTTHUMT00000493325.1"; gene_type "transcribed_unprocessed_pseudogene"; gene_name "OR10AB1P"; transcript_type "processed_transcript"; transcript_name "RP11-399N15.1-002"; exon_number 1; exon_id "OTTHUME00002399124.1"; tag "RNA_Seq_supported_partial";
chr11	havana	exon	7728078	7729684	.	+	.	gene_id "OTTHUMG00000185959.2"; transcript_id "OTTHUMT00000493325.1"; gene_type "transcribed_unprocessed_pseudogene"; gene_name "OR10AB1P"; transcript_type "processed_transcript"; transcript_name "RP11-399N15.1-002"; exon_number 2; exon_id "OTTHUME00002304462.2"; tag "RNA_Seq_supported_partial";
chr11	havana	exon	7728400	7729337	.	+	.	gene_id "OTTHUMG00000185959.2"; transcript_id "OTTHUMT00000471836.2"; gene_type "transcribed_unprocessed_pseudogene"; gene_name "OR10AB1P"; transcript_type "transcribed_unprocessed_pseudogene"; transcript_name "RP11-399N15.1-001"; exon_number 1; exon_id "OTTHUME00002399125.1";
chr11	havana	exon	7745990	7746906	.	+	.	gene_id "OTTHUMG00000154328.1"; transcript_id "OTTHUMT00000334854.1"; gene_type "unprocessed_pseudogene"; gene_name "OR5P4P"; transcript_type "unprocessed_pseudogene"; transcript_name "AC021427.2-001"; exon_number 1; exon_id "OTTHUME00001806694.1";
chr11	havana	exon	7772890	7773814	.	-	.	gene_id "OTTHUMG00000154322.1"; transcript_id "OTTHUMT00000334835.1"; gene_type "unprocessed_pseudogene"; gene_name "OR5P1P"; transcript_type "unprocessed_pseudogene"; transcript_name "AC021427.1-001"; exon_number 1; exon_id "OTTHUME00001806627.1";
chr11	havana	exon	7795905	7796973	.	-	.	gene_id "OTTHUMG00000165668.1"; transcript_id "OTTHUMT00000385696.1"; gene_type "protein_coding"; gene_name "OR5P2"; transcript_type "protein_coding"; transcript_name "RP11-494M8.3-001"; exon_number 1; exon_id "OTTHUME00002001826.1"; protein_id "OTTHUMP00000230677.1";
chr11	havana	CDS	7795977	7796942	.	-	0	gene_id "OTTHUMG00000165668.1"; transcript_id "OTTHUMT00000385696.1"; gene_type "protein_coding"; gene_name "OR5P2"; transcript_type "protein_coding"; transcript_name "RP11-494M8.3-001"; exon_number 1; exon_id "OTTHUME00002001826.1"; protein_id "OTTHUMP00000230677.1";
chr11	havana	start_codon	7796940	7796942	.	-	0	gene_id "OTTHUMG00000165668.1"; transcript_id "OTTHUMT00000385696.1"; gene_type "protein_coding"; gene_name "OR5P2"; transcript_type "protein_coding"; transcript_name "RP11-494M8.3-001"; exon_number 1; exon_id "OTTHUME00002001826.1"; protein_id "OTTHUMP00000230677.1";
chr11	havana	stop_codon	7795974	7795976	.	-	0	gene_id "OTTHUMG00000165668.1"; transcript_id "OTTHUMT00000385696.1"; gene_type "protein_coding"; gene_name "OR5P2"; transcript_type "protein_coding"; transcript_name "RP11-494M8.3-001"; exon_number 1; exon_id "OTTHUME00002001826.1"; protein_id "OTTHUMP00000230677.1";
chr11	havana	UTR	7795905	7795976	.	-	.	gene_id "OTTHUMG00000165668.1"; transcript_id "OTTHUMT00000385696.1"; gene_type "protein_coding"; gene_name "OR5P2"; transcript_type "protein_coding"; transcript_name "RP11-494M8.3-001"; exon_number 1; exon_id "OTTHUME00002001826.1"; protein_id "OTTHUMP00000230677.1";
chr11	havana	UTR	7796943	7796973	.	-	.	gene_id "OTTHUMG00000165668.1"; transcript_id "OTTHUMT00000385696.1"; gene_type "protein_coding"; gene_name "OR5P2"; transcript_type "protein_coding"; transcript_name "RP11-494M8.3-001"; exon_number 1; exon_id "OTTHUME00002001826.1"; protein_id "OTTHUMP00000230677.1";
chr11	havana	exon	7830824	7830840	.	-	.	gene_id "OTTHUMG00000165669.3"; transcript_id "OTTHUMT00000385697.3"; gene_type "protein_coding"; gene_name "OR5P3"; transcript_type "protein_coding"; transcript_name "RP11-494M8.2-001"; exon_number 1; exon_id "OTTHUME00002399126.1"; tag "RNA_Seq_supported_partial"; protein_id "OTTHUMP00000230678.1";
chr11	havana	exon	7824818	7825993	.	-	.	gene_id "OTTHUMG00000165669.3"; transcript_id "OTTHUMT00000385697.3"; gene_type "protein_coding"; gene_name "OR5P3"; transcript_type "protein_coding"; transcript_name "RP11-494M8.2-001"; exon_number 2; exon_id "OTTHUME00002373767.2"; tag "RNA_Seq_supported_partial"; protein_id "OTTHUMP00000230678.1";
chr11	havana	CDS	7825040	7825972	.	-	0	gene_id "OTTHUMG00000165669.3"; transcript_id "OTTHUMT00000385697.3"; gene_type "protein_coding"; gene_name "OR5P3"; transcript_type "protein_coding"; transcript_name "RP11-494M8.2-001"; exon_number 2; exon_id "OTTHUME00002373767.2"; tag "RNA_Seq_supported_partial"; protein_id "OTTHUMP00000230678.1";
chr11	havana	start_codon	7825970	7825972	.	-	0	gene_id "OTTHUMG00000165669.3"; transcript_id "OTTHUMT00000385697.3"; gene_type "protein_coding"; gene_name "OR5P3"; transcript_type "protein_coding"; transcript_name "RP11-494M8.2-001"; exon_number 2; exon_id "OTTHUME00002373767.2"; tag "RNA_Seq_supported_partial"; protein_id "OTTHUMP00000230678.1";
chr11	havana	stop_codon	7825037	7825039	.	-	0	gene_id "OTTHUMG00000165669.3"; transcript_id "OTTHUMT00000385697.3"; gene_type "protein_coding"; gene_name "OR5P3"; transcript_type "protein_coding"; transcript_name "RP11-494M8.2-001"; exon_number 2; exon_id "OTTHUME00002373767.2"; tag "RNA_Seq_supported_partial"; protein_id "OTTHUMP00000230678.1";
chr11	havana	UTR	7830824	7830840	.	-	.	gene_id "OTTHUMG00000165669.3"; transcript_id "OTTHUMT00000385697.3"; gene_type "protein_coding"; gene_name "OR5P3"; transcript_type "protein_coding"; transcript_name "RP11-494M8.2-001"; exon_number 1; exon_id "OTTHUME00002399126.1"; tag "RNA_Seq_supported_partial"; protein_id "OTTHUMP00000230678.1";
chr11	havana	UTR	7824818	7825039	.	-	.	gene_id "OTTHUMG00000165669.3"; transcript_id "OTTHUMT00000385697.3"; gene_type "protein_coding"; gene_name "OR5P3"; transcript_type "protein_coding"; transcript_name "RP11-494M8.2-001"; exon_number 2; exon_id "OTTHUME00002373767.2"; tag "RNA_Seq_supported_partial"; protein_id "OTTHUMP00000230678.1";
chr11	havana	UTR	7825973	7825993	.	-	.	gene_id "OTTHUMG00000165669.3"; transcript_id "OTTHUMT00000385697.3"; gene_type "protein_coding"; gene_name "OR5P3"; transcript_type "protein_coding"; transcript_name "RP11-494M8.2-001"; exon_number 2; exon_id "OTTHUME00002373767.2"; tag "RNA_Seq_supported_partial"; protein_id "OTTHUMP00000230678.1";
chr11	havana	exon	7848700	7849626	.	+	.	gene_id "OTTHUMG00000154333.1"; transcript_id "OTTHUMT00000334859.1"; gene_type "unprocessed_pseudogene"; gene_name "OR5E1P"; transcript_type "unprocessed_pseudogene"; transcript_name "AC044810.1-001"; exon_number 1; exon_id "OTTHUME00001806734.1";
chr11	havana	exon	7931197	7931268	.	-	.	gene_id "OTTHUMG00000165671.2"; transcript_id "OTTHUMT00000385703.2"; gene_type "protein_coding"; gene_name "OR10A6"; transcript_type "protein_coding"; transcript_name "RP11-494M8.6-001"; exon_number 1; exon_id "OTTHUME00002399130.1"; tag "RNA_Seq_supported_partial"; protein_id "OTTHUMP00000230687.1";
chr11	havana	exon	7930987	7931013	.	-	.	gene_id "OTTHUMG00000165671.2"; transcript_id "OTTHUMT00000385703.2"; gene_type "protein_coding"; gene_name "OR10A6"; transcript_type "protein_coding"; transcript_name "RP11-494M8.6-001"; exon_number 2; exon_id "OTTHUME00002399127.1"; tag "RNA_Seq_supported_partial"; protein_id "OTTHUMP00000230687.1";
chr11	havana	exon	7930809	7930889	.	-	.	gene_id "OTTHUMG00000165671.2"; transcript_id "OTTHUMT00000385703.2"; gene_type "protein_coding"; gene_name "OR10A6"; transcript_type "protein_coding"; transcript_name "RP11-494M8.6-001"; exon_number 3; exon_id "OTTHUME00002399129.1"; tag "RNA_Seq_supported_partial"; protein_id "OTTHUMP00000230687.1";
chr11	havana	exon	7924592	7930515	.	-	.	gene_id "OTTHUMG00000165671.2"; transcript_id "OTTHUMT00000385703.2"; gene_type "protein_coding"; gene_name "OR10A6"; transcript_type "protein_coding"; transcript_name "RP11-494M8.6-001"; exon_number 4; exon_id "OTTHUME00002001878.2"; tag "RNA_Seq_supported_partial"; protein_id "OTTHUMP00000230687.1";
chr11	havana	CDS	7927721	7928662	.	-	0	gene_id "OTTHUMG00000165671.2"; transcript_id "OTTHUMT00000385703.2"; gene_type "protein_coding"; gene_name "OR10A6"; transcript_type "protein_coding"; transcript_name "RP11-494M8.6-001"; exon_number 4; exon_id "OTTHUME00002001878.2"; tag "RNA_Seq_supported_partial"; protein_id "OTTHUMP00000230687.1";
chr11	havana	start_codon	7928660	7928662	.	-	0	gene_id "OTTHUMG00000165671.2"; transcript_id "OTTHUMT00000385703.2"; gene_type "protein_coding"; gene_name "OR10A6"; transcript_type "protein_coding"; transcript_name "RP11-494M8.6-001"; exon_number 4; exon_id "OTTHUME00002001878.2"; tag "RNA_Seq_supported_partial"; protein_id "OTTHUMP00000230687.1";
chr11	havana	stop_codon	7927718	7927720	.	-	0	gene_id "OTTHUMG00000165671.2"; transcript_id "OTTHUMT00000385703.2"; gene_type "protein_coding"; gene_name "OR10A6"; transcript_type "protein_coding"; transcript_name "RP11-494M8.6-001"; exon_number 4; exon_id "OTTHUME00002001878.2"; tag "RNA_Seq_supported_partial"; protein_id "OTTHUMP00000230687.1";
chr11	havana	UTR	7931197	7931268	.	-	.	gene_id "OTTHUMG00000165671.2"; transcript_id "OTTHUMT00000385703.2"; gene_type "protein_coding"; gene_name "OR10A6"; transcript_type "protein_coding"; transcript_name "RP11-494M8.6-001"; exon_number 1; exon_id "OTTHUME00002399130.1"; tag "RNA_Seq_supported_partial"; protein_id "OTTHUMP00000230687.1";
chr11	havana	UTR	7930987	7931013	.	-	.	gene_id "OTTHUMG00000165671.2"; transcript_id "OTTHUMT00000385703.2"; gene_type "protein_coding"; gene_name "OR10A6"; transcript_type "protein_coding"; transcript_name "RP11-494M8.6-001"; exon_number 2; exon_id "OTTHUME00002399127.1"; tag "RNA_Seq_supported_partial"; protein_id "OTTHUMP00000230687.1";
chr11	havana	UTR	7930809	7930889	.	-	.	gene_id "OTTHUMG00000165671.2"; transcript_id "OTTHUMT00000385703.2"; gene_type "protein_coding"; gene_name "OR10A6"; transcript_type "protein_coding"; transcript_name "RP11-494M8.6-001"; exon_number 3; exon_id "OTTHUME00002399129.1"; tag "RNA_Seq_supported_partial"; protein_id "OTTHUMP00000230687.1";
chr11	havana	UTR	7924592	7927720	.	-	.	gene_id "OTTHUMG00000165671.2"; transcript_id "OTTHUMT00000385703.2"; gene_type "protein_coding"; gene_name "OR10A6"; transcript_type "protein_coding"; transcript_name "RP11-494M8.6-001"; exon_number 4; exon_id "OTTHUME00002001878.2"; tag "RNA_Seq_supported_partial"; protein_id "OTTHUMP00000230687.1";
chr11	havana	UTR	7928663	7930515	.	-	.	gene_id "OTTHUMG00000165671.2"; transcript_id "OTTHUMT00000385703.2"; gene_type "protein_coding"; gene_name "OR10A6"; transcript_type "protein_coding"; transcript_name "RP11-494M8.6-001"; exon_number 4; exon_id "OTTHUME00002001878.2"; tag "RNA_Seq_supported_partial"; protein_id "OTTHUMP00000230687.1";
chr11	havana	exon	7931197	7931268	.	-	.	gene_id "OTTHUMG00000165671.2"; transcript_id "OTTHUMT00000493326.1"; gene_type "protein_coding"; gene_name "OR10A6"; transcript_type "protein_coding"; transcript_name "RP11-494M8.6-002"; exon_number 1; exon_id "OTTHUME00002399130.1"; tag "alternative_5_UTR"; tag "RNA_Seq_supported_partial"; protein_id "OTTHUMP00000284308.1";
chr11	havana	exon	7930987	7931013	.	-	.	gene_id "OTTHUMG00000165671.2"; transcript_id "OTTHUMT00000493326.1"; gene_type "protein_coding"; gene_name "OR10A6"; transcript_type "protein_coding"; transcript_name "RP11-494M8.6-002"; exon_number 2; exon_id "OTTHUME00002399127.1"; tag "alternative_5_UTR"; tag "RNA_Seq_supported_partial"; protein_id "OTTHUMP00000284308.1";
chr11	havana	exon	7930861	7930889	.	-	.	gene_id "OTTHUMG00000165671.2"; transcript_id "OTTHUMT00000493326.1"; gene_type "protein_coding"; gene_name "OR10A6"; transcript_type "protein_coding"; transcript_name "RP11-494M8.6-002"; exon_number 3; exon_id "OTTHUME00002399128.1"; tag "alternative_5_UTR"; tag "RNA_Seq_supported_partial"; protein_id "OTTHUMP00000284308.1";
chr11	havana	exon	7924592	7930515	.	-	.	gene_id "OTTHUMG00000165671.2"; transcript_id "OTTHUMT00000493326.1"; gene_type "protein_coding"; gene_name "OR10A6"; transcript_type "protein_coding"; transcript_name "RP11-494M8.6-002"; exon_number 4; exon_id "OTTHUME00002001878.2"; tag "alternative_5_UTR"; tag "RNA_Seq_supported_partial"; protein_id "OTTHUMP00000284308.1";
chr11	havana	CDS	7927721	7928662	.	-	0	gene_id "OTTHUMG00000165671.2"; transcript_id "OTTHUMT00000493326.1"; gene_type "protein_coding"; gene_name "OR10A6"; transcript_type "protein_coding"; transcript_name "RP11-494M8.6-002"; exon_number 4; exon_id "OTTHUME00002001878.2"; tag "alternative_5_UTR"; tag "RNA_Seq_supported_partial"; protein_id "OTTHUMP00000284308.1";
chr11	havana	start_codon	7928660	7928662	.	-	0	gene_id "OTTHUMG00000165671.2"; transcript_id "OTTHUMT00000493326.1"; gene_type "protein_coding"; gene_name "OR10A6"; transcript_type "protein_coding"; transcript_name "RP11-494M8.6-002"; exon_number 4; exon_id "OTTHUME00002001878.2"; tag "alternative_5_UTR"; tag "RNA_Seq_supported_partial"; protein_id "OTTHUMP00000284308.1";
chr11	havana	stop_codon	7927718	7927720	.	-	0	gene_id "OTTHUMG00000165671.2"; transcript_id "OTTHUMT00000493326.1"; gene_type "protein_coding"; gene_name "OR10A6"; transcript_type "protein_coding"; transcript_name "RP11-494M8.6-002"; exon_number 4; exon_id "OTTHUME00002001878.2"; tag "alternative_5_UTR"; tag "RNA_Seq_supported_partial"; protein_id "OTTHUMP00000284308.1";
chr11	havana	UTR	7931197	7931268	.	-	.	gene_id "OTTHUMG00000165671.2"; transcript_id "OTTHUMT00000493326.1"; gene_type "protein_coding"; gene_name "OR10A6"; transcript_type "protein_coding"; transcript_name "RP11-494M8.6-002"; exon_number 1; exon_id "OTTHUME00002399130.1"; tag "alternative_5_UTR"; tag "RNA_Seq_supported_partial"; protein_id "OTTHUMP00000284308.1";
chr11	havana	UTR	7930987	7931013	.	-	.	gene_id "OTTHUMG00000165671.2"; transcript_id "OTTHUMT00000493326.1"; gene_type "protein_coding"; gene_name "OR10A6"; transcript_type "protein_coding"; transcript_name "RP11-494M8.6-002"; exon_number 2; exon_id "OTTHUME00002399127.1"; tag "alternative_5_UTR"; tag "RNA_Seq_supported_partial"; protein_id "OTTHUMP00000284308.1";
chr11	havana	UTR	7930861	7930889	.	-	.	gene_id "OTTHUMG00000165671.2"; transcript_id "OTTHUMT00000493326.1"; gene_type "protein_coding"; gene_name "OR10A6"; transcript_type "protein_coding"; transcript_name "RP11-494M8.6-002"; exon_number 3; exon_id "OTTHUME00002399128.1"; tag "alternative_5_UTR"; tag "RNA_Seq_supported_partial"; protein_id "OTTHUMP00000284308.1";
chr11	havana	UTR	7924592	7927720	.	-	.	gene_id "OTTHUMG00000165671.2"; transcript_id "OTTHUMT00000493326.1"; gene_type "protein_coding"; gene_name "OR10A6"; transcript_type "protein_coding"; transcript_name "RP11-494M8.6-002"; exon_number 4; exon_id "OTTHUME00002001878.2"; tag "alternative_5_UTR"; tag "RNA_Seq_supported_partial"; protein_id "OTTHUMP00000284308.1";
chr11	havana	UTR	7928663	7930515	.	-	.	gene_id "OTTHUMG00000165671.2"; transcript_id "OTTHUMT00000493326.1"; gene_type "protein_coding"; gene_name "OR10A6"; transcript_type "protein_coding"; transcript_name "RP11-494M8.6-002"; exon_number 4; exon_id "OTTHUME00002001878.2"; tag "alternative_5_UTR"; tag "RNA_Seq_supported_partial"; protein_id "OTTHUMP00000284308.1";
chr11	havana	exon	7941587	7941708	.	-	.	gene_id "OTTHUMG00000165672.2"; transcript_id "OTTHUMT00000385704.2"; gene_type "protein_coding"; gene_name "OR10A3"; transcript_type "protein_coding"; transcript_name "RP11-494M8.5-001"; exon_number 1; exon_id "OTTHUME00002399131.1"; tag "RNA_Seq_supported_partial"; protein_id "OTTHUMP00000230688.1";
chr11	havana	exon	7937171	7939698	.	-	.	gene_id "OTTHUMG00000165672.2"; transcript_id "OTTHUMT00000385704.2"; gene_type "protein_coding"; gene_name "OR10A3"; transcript_type "protein_coding"; transcript_name "RP11-494M8.5-001"; exon_number 2; exon_id "OTTHUME00002001879.2"; tag "RNA_Seq_supported_partial"; protein_id "OTTHUMP00000230688.1";
chr11	havana	CDS	7938579	7939520	.	-	0	gene_id "OTTHUMG00000165672.2"; transcript_id "OTTHUMT00000385704.2"; gene_type "protein_coding"; gene_name "OR10A3"; transcript_type "protein_coding"; transcript_name "RP11-494M8.5-001"; exon_number 2; exon_id "OTTHUME00002001879.2"; tag "RNA_Seq_supported_partial"; protein_id "OTTHUMP00000230688.1";
chr11	havana	start_codon	7939518	7939520	.	-	0	gene_id "OTTHUMG00000165672.2"; transcript_id "OTTHUMT00000385704.2"; gene_type "protein_coding"; gene_name "OR10A3"; transcript_type "protein_coding"; transcript_name "RP11-494M8.5-001"; exon_number 2; exon_id "OTTHUME00002001879.2"; tag "RNA_Seq_supported_partial"; protein_id "OTTHUMP00000230688.1";
chr11	havana	stop_codon	7938576	7938578	.	-	0	gene_id "OTTHUMG00000165672.2"; transcript_id "OTTHUMT00000385704.2"; gene_type "protein_coding"; gene_name "OR10A3"; transcript_type "protein_coding"; transcript_name "RP11-494M8.5-001"; exon_number 2; exon_id "OTTHUME00002001879.2"; tag "RNA_Seq_supported_partial"; protein_id "OTTHUMP00000230688.1";
chr11	havana	UTR	7941587	7941708	.	-	.	gene_id "OTTHUMG00000165672.2"; transcript_id "OTTHUMT00000385704.2"; gene_type "protein_coding"; gene_name "OR10A3"; transcript_type "protein_coding"; transcript_name "RP11-494M8.5-001"; exon_number 1; exon_id "OTTHUME00002399131.1"; tag "RNA_Seq_supported_partial"; protein_id "OTTHUMP00000230688.1";
chr11	havana	UTR	7937171	7938578	.	-	.	gene_id "OTTHUMG00000165672.2"; transcript_id "OTTHUMT00000385704.2"; gene_type "protein_coding"; gene_name "OR10A3"; transcript_type "protein_coding"; transcript_name "RP11-494M8.5-001"; exon_number 2; exon_id "OTTHUME00002001879.2"; tag "RNA_Seq_supported_partial"; protein_id "OTTHUMP00000230688.1";
chr11	havana	UTR	7939521	7939698	.	-	.	gene_id "OTTHUMG00000165672.2"; transcript_id "OTTHUMT00000385704.2"; gene_type "protein_coding"; gene_name "OR10A3"; transcript_type "protein_coding"; transcript_name "RP11-494M8.5-001"; exon_number 2; exon_id "OTTHUME00002001879.2"; tag "RNA_Seq_supported_partial"; protein_id "OTTHUMP00000230688.1";
chr11	havana	exon	14987671	14988694	.	-	.	gene_id "OTTHUMG00000164630.1"; transcript_id "OTTHUMT00000379453.1"; gene_type "unprocessed_pseudogene"; gene_name "OR7E41P"; transcript_type "unprocessed_pseudogene"; transcript_name "RP11-7O20.4-001"; exon_number 1; exon_id "OTTHUME00001978540.1";
chr11	havana	exon	17013998	17014367	.	+	.	gene_id "OTTHUMG00000165955.5"; transcript_id "OTTHUMT00000387319.2"; gene_type "transcribed_unprocessed_pseudogene"; gene_name "OR7E14P"; transcript_type "processed_transcript"; transcript_name "RP11-466H18.2-002"; exon_number 1; exon_id "OTTHUME00002007768.1"; tag "RNA_Seq_supported_partial";
chr11	havana	exon	17052032	17052951	.	+	.	gene_id "OTTHUMG00000165955.5"; transcript_id "OTTHUMT00000387319.2"; gene_type "transcribed_unprocessed_pseudogene"; gene_name "OR7E14P"; transcript_type "processed_transcript"; transcript_name "RP11-466H18.2-002"; exon_number 2; exon_id "OTTHUME00002007769.2"; tag "RNA_Seq_supported_partial";
chr11	havana	exon	17014766	17014885	.	+	.	gene_id "OTTHUMG00000165955.5"; transcript_id "OTTHUMT00000499981.1"; gene_type "transcribed_unprocessed_pseudogene"; gene_name "OR7E14P"; transcript_type "processed_transcript"; transcript_name "RP11-466H18.2-003"; exon_number 1; exon_id "OTTHUME00002425090.1";
chr11	havana	exon	17015418	17015506	.	+	.	gene_id "OTTHUMG00000165955.5"; transcript_id "OTTHUMT00000499981.1"; gene_type "transcribed_unprocessed_pseudogene"; gene_name "OR7E14P"; transcript_type "processed_transcript"; transcript_name "RP11-466H18.2-003"; exon_number 2; exon_id "OTTHUME00002425091.1";
chr11	havana	exon	17020473	17020595	.	+	.	gene_id "OTTHUMG00000165955.5"; transcript_id "OTTHUMT00000499981.1"; gene_type "transcribed_unprocessed_pseudogene"; gene_name "OR7E14P"; transcript_type "processed_transcript"; transcript_name "RP11-466H18.2-003"; exon_number 3; exon_id "OTTHUME00002425088.1";
chr11	havana	exon	17023550	17023656	.	+	.	gene_id "OTTHUMG00000165955.5"; transcript_id "OTTHUMT00000499981.1"; gene_type "transcribed_unprocessed_pseudogene"; gene_name "OR7E14P"; transcript_type "processed_transcript"; transcript_name "RP11-466H18.2-003"; exon_number 4; exon_id "OTTHUME00002425089.1";
chr11	havana	exon	17052032	17052903	.	+	.	gene_id "OTTHUMG00000165955.5"; transcript_id "OTTHUMT00000499981.1"; gene_type "transcribed_unprocessed_pseudogene"; gene_name "OR7E14P"; transcript_type "processed_transcript"; transcript_name "RP11-466H18.2-003"; exon_number 5; exon_id "OTTHUME00002425092.1";
chr11	havana	exon	17052025	17053024	.	+	.	gene_id "OTTHUMG00000165955.5"; transcript_id "OTTHUMT00000387253.3"; gene_type "transcribed_unprocessed_pseudogene"; gene_name "OR7E14P"; transcript_type "transcribed_unprocessed_pseudogene"; transcript_name "RP11-466H18.2-001"; exon_number 1; exon_id "OTTHUME00002007604.3";
chr11	havana	exon	28986635	28987498	.	+	.	gene_id "OTTHUMG00000186077.1"; transcript_id "OTTHUMT00000472210.1"; gene_type "unprocessed_pseudogene"; gene_name "OR2BH1P"; transcript_type "unprocessed_pseudogene"; transcript_name "RP11-115J23.2-001"; exon_number 1; exon_id "OTTHUME00002305864.1";
chr11	havana	exon	48216810	48217739	.	+	.	gene_id "OTTHUMG00000166576.2"; transcript_id "OTTHUMT00000390554.2"; gene_type "protein_coding"; gene_name "OR4B1"; transcript_type "protein_coding"; transcript_name "RP11-709C9.4-001"; exon_number 1; exon_id "OTTHUME00002020722.2"; protein_id "OTTHUMP00000233585.1";
chr11	havana	CDS	48216810	48217736	.	+	0	gene_id "OTTHUMG00000166576.2"; transcript_id "OTTHUMT00000390554.2"; gene_type "protein_coding"; gene_name "OR4B1"; transcript_type "protein_coding"; transcript_name "RP11-709C9.4-001"; exon_number 1; exon_id "OTTHUME00002020722.2"; protein_id "OTTHUMP00000233585.1";
chr11	havana	start_codon	48216810	48216812	.	+	0	gene_id "OTTHUMG00000166576.2"; transcript_id "OTTHUMT00000390554.2"; gene_type "protein_coding"; gene_name "OR4B1"; transcript_type "protein_coding"; transcript_name "RP11-709C9.4-001"; exon_number 1; exon_id "OTTHUME00002020722.2"; protein_id "OTTHUMP00000233585.1";
chr11	havana	stop_codon	48217737	48217739	.	+	0	gene_id "OTTHUMG00000166576.2"; transcript_id "OTTHUMT00000390554.2"; gene_type "protein_coding"; gene_name "OR4B1"; transcript_type "protein_coding"; transcript_name "RP11-709C9.4-001"; exon_number 1; exon_id "OTTHUME00002020722.2"; protein_id "OTTHUMP00000233585.1";
chr11	havana	UTR	48217737	48217739	.	+	.	gene_id "OTTHUMG00000166576.2"; transcript_id "OTTHUMT00000390554.2"; gene_type "protein_coding"; gene_name "OR4B1"; transcript_type "protein_coding"; transcript_name "RP11-709C9.4-001"; exon_number 1; exon_id "OTTHUME00002020722.2"; protein_id "OTTHUMP00000233585.1";
chr11	havana	exon	48227429	48228310	.	+	.	gene_id "OTTHUMG00000166577.1"; transcript_id "OTTHUMT00000390555.1"; gene_type "unprocessed_pseudogene"; gene_name "OR4B2P"; transcript_type "unprocessed_pseudogene"; transcript_name "RP11-709C9.5-001"; exon_number 1; exon_id "OTTHUME00002020723.1";
chr11	havana	exon	48245056	48246080	.	+	.	gene_id "OTTHUMG00000165302.2"; transcript_id "OTTHUMT00000383376.2"; gene_type "protein_coding"; gene_name "OR4X2"; transcript_type "protein_coding"; transcript_name "RP11-709C9.2-002"; exon_number 1; exon_id "OTTHUME00001993413.1"; protein_id "OTTHUMP00000229339.2";
chr11	havana	CDS	48245104	48246012	.	+	0	gene_id "OTTHUMG00000165302.2"; transcript_id "OTTHUMT00000383376.2"; gene_type "protein_coding"; gene_name "OR4X2"; transcript_type "protein_coding"; transcript_name "RP11-709C9.2-002"; exon_number 1; exon_id "OTTHUME00001993413.1"; protein_id "OTTHUMP00000229339.2";
chr11	havana	start_codon	48245104	48245106	.	+	0	gene_id "OTTHUMG00000165302.2"; transcript_id "OTTHUMT00000383376.2"; gene_type "protein_coding"; gene_name "OR4X2"; transcript_type "protein_coding"; transcript_name "RP11-709C9.2-002"; exon_number 1; exon_id "OTTHUME00001993413.1"; protein_id "OTTHUMP00000229339.2";
chr11	havana	stop_codon	48246013	48246015	.	+	0	gene_id "OTTHUMG00000165302.2"; transcript_id "OTTHUMT00000383376.2"; gene_type "protein_coding"; gene_name "OR4X2"; transcript_type "protein_coding"; transcript_name "RP11-709C9.2-002"; exon_number 1; exon_id "OTTHUME00001993413.1"; protein_id "OTTHUMP00000229339.2";
chr11	havana	UTR	48245056	48245103	.	+	.	gene_id "OTTHUMG00000165302.2"; transcript_id "OTTHUMT00000383376.2"; gene_type "protein_coding"; gene_name "OR4X2"; transcript_type "protein_coding"; transcript_name "RP11-709C9.2-002"; exon_number 1; exon_id "OTTHUME00001993413.1"; protein_id "OTTHUMP00000229339.2";
chr11	havana	UTR	48246013	48246080	.	+	.	gene_id "OTTHUMG00000165302.2"; transcript_id "OTTHUMT00000383376.2"; gene_type "protein_coding"; gene_name "OR4X2"; transcript_type "protein_coding"; transcript_name "RP11-709C9.2-002"; exon_number 1; exon_id "OTTHUME00001993413.1"; protein_id "OTTHUMP00000229339.2";
chr11	havana	exon	48263861	48264778	.	+	.	gene_id "OTTHUMG00000165301.2"; transcript_id "OTTHUMT00000383373.2"; gene_type "protein_coding"; gene_name "OR4X1"; transcript_type "protein_coding"; transcript_name "RP11-709C9.1-001"; exon_number 1; exon_id "OTTHUME00002373590.1"; protein_id "OTTHUMP00000229336.1";
chr11	havana	CDS	48263861	48264775	.	+	0	gene_id "OTTHUMG00000165301.2"; transcript_id "OTTHUMT00000383373.2"; gene_type "protein_coding"; gene_name "OR4X1"; transcript_type "protein_coding"; transcript_name "RP11-709C9.1-001"; exon_number 1; exon_id "OTTHUME00002373590.1"; protein_id "OTTHUMP00000229336.1";
chr11	havana	start_codon	48263861	48263863	.	+	0	gene_id "OTTHUMG00000165301.2"; transcript_id "OTTHUMT00000383373.2"; gene_type "protein_coding"; gene_name "OR4X1"; transcript_type "protein_coding"; transcript_name "RP11-709C9.1-001"; exon_number 1; exon_id "OTTHUME00002373590.1"; protein_id "OTTHUMP00000229336.1";
chr11	havana	stop_codon	48264776	48264778	.	+	0	gene_id "OTTHUMG00000165301.2"; transcript_id "OTTHUMT00000383373.2"; gene_type "protein_coding"; gene_name "OR4X1"; transcript_type "protein_coding"; transcript_name "RP11-709C9.1-001"; exon_number 1; exon_id "OTTHUME00002373590.1"; protein_id "OTTHUMP00000229336.1";
chr11	havana	UTR	48264776	48264778	.	+	.	gene_id "OTTHUMG00000165301.2"; transcript_id "OTTHUMT00000383373.2"; gene_type "protein_coding"; gene_name "OR4X1"; transcript_type "protein_coding"; transcript_name "RP11-709C9.1-001"; exon_number 1; exon_id "OTTHUME00002373590.1"; protein_id "OTTHUMP00000229336.1";
chr11	havana	exon	48306223	48307152	.	+	.	gene_id "OTTHUMG00000166578.2"; transcript_id "OTTHUMT00000390556.2"; gene_type "protein_coding"; gene_name "OR4S1"; transcript_type "protein_coding"; transcript_name "RP11-397M16.1-001"; exon_number 1; exon_id "OTTHUME00002374219.1"; protein_id "OTTHUMP00000233586.1";
chr11	havana	CDS	48306223	48307149	.	+	0	gene_id "OTTHUMG00000166578.2"; transcript_id "OTTHUMT00000390556.2"; gene_type "protein_coding"; gene_name "OR4S1"; transcript_type "protein_coding"; transcript_name "RP11-397M16.1-001"; exon_number 1; exon_id "OTTHUME00002374219.1"; protein_id "OTTHUMP00000233586.1";
chr11	havana	start_codon	48306223	48306225	.	+	0	gene_id "OTTHUMG00000166578.2"; transcript_id "OTTHUMT00000390556.2"; gene_type "protein_coding"; gene_name "OR4S1"; transcript_type "protein_coding"; transcript_name "RP11-397M16.1-001"; exon_number 1; exon_id "OTTHUME00002374219.1"; protein_id "OTTHUMP00000233586.1";
chr11	havana	stop_codon	48307150	48307152	.	+	0	gene_id "OTTHUMG00000166578.2"; transcript_id "OTTHUMT00000390556.2"; gene_type "protein_coding"; gene_name "OR4S1"; transcript_type "protein_coding"; transcript_name "RP11-397M16.1-001"; exon_number 1; exon_id "OTTHUME00002374219.1"; protein_id "OTTHUMP00000233586.1";
chr11	havana	UTR	48307150	48307152	.	+	.	gene_id "OTTHUMG00000166578.2"; transcript_id "OTTHUMT00000390556.2"; gene_type "protein_coding"; gene_name "OR4S1"; transcript_type "protein_coding"; transcript_name "RP11-397M16.1-001"; exon_number 1; exon_id "OTTHUME00002374219.1"; protein_id "OTTHUMP00000233586.1";
chr11	havana	exon	48324920	48325955	.	+	.	gene_id "OTTHUMG00000166579.3"; transcript_id "OTTHUMT00000390557.2"; gene_type "protein_coding"; gene_name "OR4C3"; transcript_type "protein_coding"; transcript_name "RP11-397M16.2-001"; exon_number 1; exon_id "OTTHUME00002020725.1"; protein_id "OTTHUMP00000233587.2";
chr11	havana	CDS	48325022	48325927	.	+	0	gene_id "OTTHUMG00000166579.3"; transcript_id "OTTHUMT00000390557.2"; gene_type "protein_coding"; gene_name "OR4C3"; transcript_type "protein_coding"; transcript_name "RP11-397M16.2-001"; exon_number 1; exon_id "OTTHUME00002020725.1"; protein_id "OTTHUMP00000233587.2";
chr11	havana	start_codon	48325022	48325024	.	+	0	gene_id "OTTHUMG00000166579.3"; transcript_id "OTTHUMT00000390557.2"; gene_type "protein_coding"; gene_name "OR4C3"; transcript_type "protein_coding"; transcript_name "RP11-397M16.2-001"; exon_number 1; exon_id "OTTHUME00002020725.1"; protein_id "OTTHUMP00000233587.2";
chr11	havana	stop_codon	48325928	48325930	.	+	0	gene_id "OTTHUMG00000166579.3"; transcript_id "OTTHUMT00000390557.2"; gene_type "protein_coding"; gene_name "OR4C3"; transcript_type "protein_coding"; transcript_name "RP11-397M16.2-001"; exon_number 1; exon_id "OTTHUME00002020725.1"; protein_id "OTTHUMP00000233587.2";
chr11	havana	UTR	48324920	48325021	.	+	.	gene_id "OTTHUMG00000166579.3"; transcript_id "OTTHUMT00000390557.2"; gene_type "protein_coding"; gene_name "OR4C3"; transcript_type "protein_coding"; transcript_name "RP11-397M16.2-001"; exon_number 1; exon_id "OTTHUME00002020725.1"; protein_id "OTTHUMP00000233587.2";
chr11	havana	UTR	48325928	48325955	.	+	.	gene_id "OTTHUMG00000166579.3"; transcript_id "OTTHUMT00000390557.2"; gene_type "protein_coding"; gene_name "OR4C3"; transcript_type "protein_coding"; transcript_name "RP11-397M16.2-001"; exon_number 1; exon_id "OTTHUME00002020725.1"; protein_id "OTTHUMP00000233587.2";
chr11	havana	exon	48352118	48352447	.	-	.	gene_id "OTTHUMG00000169508.1"; transcript_id "OTTHUMT00000404538.1"; gene_type "unprocessed_pseudogene"; gene_name "OR4C4P"; transcript_type "unprocessed_pseudogene"; transcript_name "RP11-397M16.4-001"; exon_number 1; exon_id "OTTHUME00002074158.1";
chr11	havana	exon	48345351	48345951	.	-	.	gene_id "OTTHUMG00000169508.1"; transcript_id "OTTHUMT00000404538.1"; gene_type "unprocessed_pseudogene"; gene_name "OR4C4P"; transcript_type "unprocessed_pseudogene"; transcript_name "RP11-397M16.4-001"; exon_number 2; exon_id "OTTHUME00002074159.1";
chr11	havana	exon	48365485	48366465	.	-	.	gene_id "OTTHUMG00000169462.3"; transcript_id "OTTHUMT00000404174.2"; gene_type "protein_coding"; gene_name "OR4C5"; transcript_type "protein_coding"; transcript_name "RP11-709C9.6-001"; exon_number 1; exon_id "OTTHUME00002375525.1"; protein_id "OTTHUMP00000241183.1";
chr11	havana	CDS	48365488	48366465	.	-	0	gene_id "OTTHUMG00000169462.3"; transcript_id "OTTHUMT00000404174.2"; gene_type "protein_coding"; gene_name "OR4C5"; transcript_type "protein_coding"; transcript_name "RP11-709C9.6-001"; exon_number 1; exon_id "OTTHUME00002375525.1"; protein_id "OTTHUMP00000241183.1";
chr11	havana	start_codon	48366463	48366465	.	-	0	gene_id "OTTHUMG00000169462.3"; transcript_id "OTTHUMT00000404174.2"; gene_type "protein_coding"; gene_name "OR4C5"; transcript_type "protein_coding"; transcript_name "RP11-709C9.6-001"; exon_number 1; exon_id "OTTHUME00002375525.1"; protein_id "OTTHUMP00000241183.1";
chr11	havana	stop_codon	48365485	48365487	.	-	0	gene_id "OTTHUMG00000169462.3"; transcript_id "OTTHUMT00000404174.2"; gene_type "protein_coding"; gene_name "OR4C5"; transcript_type "protein_coding"; transcript_name "RP11-709C9.6-001"; exon_number 1; exon_id "OTTHUME00002375525.1"; protein_id "OTTHUMP00000241183.1";
chr11	havana	UTR	48365485	48365487	.	-	.	gene_id "OTTHUMG00000169462.3"; transcript_id "OTTHUMT00000404174.2"; gene_type "protein_coding"; gene_name "OR4C5"; transcript_type "protein_coding"; transcript_name "RP11-709C9.6-001"; exon_number 1; exon_id "OTTHUME00002375525.1"; protein_id "OTTHUMP00000241183.1";
chr11	havana	exon	48420210	48421273	.	+	.	gene_id "OTTHUMG00000166580.1"; transcript_id "OTTHUMT00000390558.1"; gene_type "unprocessed_pseudogene"; gene_name "OR4C2P"; transcript_type "unprocessed_pseudogene"; transcript_name "RP11-397M16.3-001"; exon_number 1; exon_id "OTTHUME00002020726.1";
chr11	havana	exon	48432217	48433147	.	-	.	gene_id "OTTHUMG00000154239.1"; transcript_id "OTTHUMT00000334531.1"; gene_type "unprocessed_pseudogene"; gene_name "OR4C10P"; transcript_type "unprocessed_pseudogene"; transcript_name "AC023080.1-001"; exon_number 1; exon_id "OTTHUME00001805404.1";
chr11	havana	exon	48464053	48464977	.	-	.	gene_id "OTTHUMG00000166635.1"; transcript_id "OTTHUMT00000390947.1"; gene_type "unprocessed_pseudogene"; gene_name "OR4C9P"; transcript_type "unprocessed_pseudogene"; transcript_name "RP11-57A24.12-001"; exon_number 1; exon_id "OTTHUME00002022304.1";
chr11	havana	exon	48486363	48486825	.	-	.	gene_id "OTTHUMG00000166636.1"; transcript_id "OTTHUMT00000390948.1"; gene_type "unprocessed_pseudogene"; gene_name "OR4R1P"; transcript_type "unprocessed_pseudogene"; transcript_name "RP11-57A24.11-001"; exon_number 1; exon_id "OTTHUME00002022305.1";
chr11	havana	exon	48488717	48489780	.	+	.	gene_id "OTTHUMG00000166581.1"; transcript_id "OTTHUMT00000390559.1"; gene_type "protein_coding"; gene_name "OR4A47"; transcript_type "protein_coding"; transcript_name "RP11-57A24.1-001"; exon_number 1; exon_id "OTTHUME00002020727.1"; protein_id "OTTHUMP00000233588.1";
chr11	havana	CDS	48488793	48489719	.	+	0	gene_id "OTTHUMG00000166581.1"; transcript_id "OTTHUMT00000390559.1"; gene_type "protein_coding"; gene_name "OR4A47"; transcript_type "protein_coding"; transcript_name "RP11-57A24.1-001"; exon_number 1; exon_id "OTTHUME00002020727.1"; protein_id "OTTHUMP00000233588.1";
chr11	havana	start_codon	48488793	48488795	.	+	0	gene_id "OTTHUMG00000166581.1"; transcript_id "OTTHUMT00000390559.1"; gene_type "protein_coding"; gene_name "OR4A47"; transcript_type "protein_coding"; transcript_name "RP11-57A24.1-001"; exon_number 1; exon_id "OTTHUME00002020727.1"; protein_id "OTTHUMP00000233588.1";
chr11	havana	stop_codon	48489720	48489722	.	+	0	gene_id "OTTHUMG00000166581.1"; transcript_id "OTTHUMT00000390559.1"; gene_type "protein_coding"; gene_name "OR4A47"; transcript_type "protein_coding"; transcript_name "RP11-57A24.1-001"; exon_number 1; exon_id "OTTHUME00002020727.1"; protein_id "OTTHUMP00000233588.1";
chr11	havana	UTR	48488717	48488792	.	+	.	gene_id "OTTHUMG00000166581.1"; transcript_id "OTTHUMT00000390559.1"; gene_type "protein_coding"; gene_name "OR4A47"; transcript_type "protein_coding"; transcript_name "RP11-57A24.1-001"; exon_number 1; exon_id "OTTHUME00002020727.1"; protein_id "OTTHUMP00000233588.1";
chr11	havana	UTR	48489720	48489780	.	+	.	gene_id "OTTHUMG00000166581.1"; transcript_id "OTTHUMT00000390559.1"; gene_type "protein_coding"; gene_name "OR4A47"; transcript_type "protein_coding"; transcript_name "RP11-57A24.1-001"; exon_number 1; exon_id "OTTHUME00002020727.1"; protein_id "OTTHUMP00000233588.1";
chr11	havana	exon	48492026	48492416	.	+	.	gene_id "OTTHUMG00000166582.1"; transcript_id "OTTHUMT00000390560.1"; gene_type "unprocessed_pseudogene"; gene_name "OR4A48P"; transcript_type "unprocessed_pseudogene"; transcript_name "RP11-57A24.2-001"; exon_number 1; exon_id "OTTHUME00002020728.1";
chr11	havana	exon	48496348	48497280	.	+	.	gene_id "OTTHUMG00000166583.1"; transcript_id "OTTHUMT00000390561.1"; gene_type "unprocessed_pseudogene"; gene_name "OR4A46P"; transcript_type "unprocessed_pseudogene"; transcript_name "RP11-57A24.3-001"; exon_number 1; exon_id "OTTHUME00002020729.1";
chr11	havana	exon	48512273	48513220	.	+	.	gene_id "OTTHUMG00000166584.1"; transcript_id "OTTHUMT00000390562.1"; gene_type "unprocessed_pseudogene"; gene_name "OR4A40P"; transcript_type "unprocessed_pseudogene"; transcript_name "RP11-57A24.4-001"; exon_number 1; exon_id "OTTHUME00002020730.1";
chr11	havana	exon	48526064	48526971	.	+	.	gene_id "OTTHUMG00000166585.1"; transcript_id "OTTHUMT00000390563.1"; gene_type "unprocessed_pseudogene"; gene_name "OR4A43P"; transcript_type "unprocessed_pseudogene"; transcript_name "RP11-57A24.5-001"; exon_number 1; exon_id "OTTHUME00002020731.1";
chr11	havana	exon	48579436	48580336	.	+	.	gene_id "OTTHUMG00000166604.1"; transcript_id "OTTHUMT00000390779.1"; gene_type "unprocessed_pseudogene"; gene_name "OR4A45P"; transcript_type "unprocessed_pseudogene"; transcript_name "RP11-57A24.6-001"; exon_number 1; exon_id "OTTHUME00002021635.1";
chr11	havana	exon	48589760	48590687	.	+	.	gene_id "OTTHUMG00000166605.1"; transcript_id "OTTHUMT00000390780.1"; gene_type "unprocessed_pseudogene"; gene_name "OR4A41P"; transcript_type "unprocessed_pseudogene"; transcript_name "RP11-57A24.7-001"; exon_number 1; exon_id "OTTHUME00002021636.1";
chr11	havana	exon	48610063	48611000	.	+	.	gene_id "OTTHUMG00000166606.1"; transcript_id "OTTHUMT00000390781.1"; gene_type "unprocessed_pseudogene"; gene_name "OR4A42P"; transcript_type "unprocessed_pseudogene"; transcript_name "RP11-57A24.8-001"; exon_number 1; exon_id "OTTHUME00002021637.1";
chr11	havana	exon	48627546	48628493	.	+	.	gene_id "OTTHUMG00000166607.1"; transcript_id "OTTHUMT00000390782.1"; gene_type "unprocessed_pseudogene"; gene_name "OR4A44P"; transcript_type "unprocessed_pseudogene"; transcript_name "RP11-57A24.10-001"; exon_number 1; exon_id "OTTHUME00002021638.1";
chr11	havana	exon	49898267	49899186	.	-	.	gene_id "OTTHUMG00000166682.1"; transcript_id "OTTHUMT00000391099.1"; gene_type "unprocessed_pseudogene"; gene_name "OR4A1P"; transcript_type "unprocessed_pseudogene"; transcript_name "RP11-163O19.7-001"; exon_number 1; exon_id "OTTHUME00002022869.1";
chr11	havana	exon	49915013	49915644	.	-	.	gene_id "OTTHUMG00000166755.1"; transcript_id "OTTHUMT00000391380.1"; gene_type "unprocessed_pseudogene"; gene_name "OR4A49P"; transcript_type "unprocessed_pseudogene"; transcript_name "RP11-163O19.14-001"; exon_number 1; exon_id "OTTHUME00002023895.1";
chr11	havana	exon	49917391	49918478	.	-	.	gene_id "OTTHUMG00000166756.1"; transcript_id "OTTHUMT00000391381.1"; gene_type "unprocessed_pseudogene"; gene_name "OR4A18P"; transcript_type "unprocessed_pseudogene"; transcript_name "RP11-163O19.12-001"; exon_number 1; exon_id "OTTHUME00002023896.1";
chr11	havana	exon	49920312	49921414	.	-	.	gene_id "OTTHUMG00000166757.1"; transcript_id "OTTHUMT00000391382.1"; gene_type "unprocessed_pseudogene"; gene_name "OR4A19P"; transcript_type "unprocessed_pseudogene"; transcript_name "RP11-163O19.13-001"; exon_number 1; exon_id "OTTHUME00002023897.1";
chr11	havana	exon	49923049	49923886	.	+	.	gene_id "OTTHUMG00000166685.2"; transcript_id "OTTHUMT00000391102.2"; gene_type "unprocessed_pseudogene"; gene_name "OR4R3P"; transcript_type "unprocessed_pseudogene"; transcript_name "RP11-163O19.4-001"; exon_number 1; exon_id "OTTHUME00002022875.2";
chr11	havana	exon	49952391	49953419	.	+	.	gene_id "OTTHUMG00000166686.1"; transcript_id "OTTHUMT00000391103.1"; gene_type "protein_coding"; gene_name "OR4C13"; transcript_type "protein_coding"; transcript_name "RP11-163O19.5-001"; exon_number 1; exon_id "OTTHUME00002022876.1"; protein_id "OTTHUMP00000234016.1";
chr11	havana	CDS	49952423	49953349	.	+	0	gene_id "OTTHUMG00000166686.1"; transcript_id "OTTHUMT00000391103.1"; gene_type "protein_coding"; gene_name "OR4C13"; transcript_type "protein_coding"; transcript_name "RP11-163O19.5-001"; exon_number 1; exon_id "OTTHUME00002022876.1"; protein_id "OTTHUMP00000234016.1";
chr11	havana	start_codon	49952423	49952425	.	+	0	gene_id "OTTHUMG00000166686.1"; transcript_id "OTTHUMT00000391103.1"; gene_type "protein_coding"; gene_name "OR4C13"; transcript_type "protein_coding"; transcript_name "RP11-163O19.5-001"; exon_number 1; exon_id "OTTHUME00002022876.1"; protein_id "OTTHUMP00000234016.1";
chr11	havana	stop_codon	49953350	49953352	.	+	0	gene_id "OTTHUMG00000166686.1"; transcript_id "OTTHUMT00000391103.1"; gene_type "protein_coding"; gene_name "OR4C13"; transcript_type "protein_coding"; transcript_name "RP11-163O19.5-001"; exon_number 1; exon_id "OTTHUME00002022876.1"; protein_id "OTTHUMP00000234016.1";
chr11	havana	UTR	49952391	49952422	.	+	.	gene_id "OTTHUMG00000166686.1"; transcript_id "OTTHUMT00000391103.1"; gene_type "protein_coding"; gene_name "OR4C13"; transcript_type "protein_coding"; transcript_name "RP11-163O19.5-001"; exon_number 1; exon_id "OTTHUME00002022876.1"; protein_id "OTTHUMP00000234016.1";
chr11	havana	UTR	49953350	49953419	.	+	.	gene_id "OTTHUMG00000166686.1"; transcript_id "OTTHUMT00000391103.1"; gene_type "protein_coding"; gene_name "OR4C13"; transcript_type "protein_coding"; transcript_name "RP11-163O19.5-001"; exon_number 1; exon_id "OTTHUME00002022876.1"; protein_id "OTTHUMP00000234016.1";
chr11	havana	exon	49981473	49982535	.	-	.	gene_id "OTTHUMG00000166687.1"; transcript_id "OTTHUMT00000391104.1"; gene_type "protein_coding"; gene_name "OR4C12"; transcript_type "protein_coding"; transcript_name "RP11-1276E7.1-001"; exon_number 1; exon_id "OTTHUME00002022877.1"; protein_id "OTTHUMP00000234017.1";
chr11	havana	CDS	49981575	49982501	.	-	0	gene_id "OTTHUMG00000166687.1"; transcript_id "OTTHUMT00000391104.1"; gene_type "protein_coding"; gene_name "OR4C12"; transcript_type "protein_coding"; transcript_name "RP11-1276E7.1-001"; exon_number 1; exon_id "OTTHUME00002022877.1"; protein_id "OTTHUMP00000234017.1";
chr11	havana	start_codon	49982499	49982501	.	-	0	gene_id "OTTHUMG00000166687.1"; transcript_id "OTTHUMT00000391104.1"; gene_type "protein_coding"; gene_name "OR4C12"; transcript_type "protein_coding"; transcript_name "RP11-1276E7.1-001"; exon_number 1; exon_id "OTTHUME00002022877.1"; protein_id "OTTHUMP00000234017.1";
chr11	havana	stop_codon	49981572	49981574	.	-	0	gene_id "OTTHUMG00000166687.1"; transcript_id "OTTHUMT00000391104.1"; gene_type "protein_coding"; gene_name "OR4C12"; transcript_type "protein_coding"; transcript_name "RP11-1276E7.1-001"; exon_number 1; exon_id "OTTHUME00002022877.1"; protein_id "OTTHUMP00000234017.1";
chr11	havana	UTR	49981473	49981574	.	-	.	gene_id "OTTHUMG00000166687.1"; transcript_id "OTTHUMT00000391104.1"; gene_type "protein_coding"; gene_name "OR4C12"; transcript_type "protein_coding"; transcript_name "RP11-1276E7.1-001"; exon_number 1; exon_id "OTTHUME00002022877.1"; protein_id "OTTHUMP00000234017.1";
chr11	havana	UTR	49982502	49982535	.	-	.	gene_id "OTTHUMG00000166687.1"; transcript_id "OTTHUMT00000391104.1"; gene_type "protein_coding"; gene_name "OR4C12"; transcript_type "protein_coding"; transcript_name "RP11-1276E7.1-001"; exon_number 1; exon_id "OTTHUME00002022877.1"; protein_id "OTTHUMP00000234017.1";
chr11	havana	exon	50018798	50019695	.	+	.	gene_id "OTTHUMG00000191880.1"; transcript_id "OTTHUMT00000491054.1"; gene_type "unprocessed_pseudogene"; gene_name "OR4C48P"; transcript_type "unprocessed_pseudogene"; transcript_name "AC110057.1-001"; exon_number 1; exon_id "OTTHUME00002391653.1";
chr11	havana	exon	50032874	50033794	.	+	.	gene_id "OTTHUMG00000175623.2"; transcript_id "OTTHUMT00000430659.2"; gene_type "polymorphic_pseudogene"; gene_name "OR4C45"; transcript_type "polymorphic_pseudogene"; transcript_name "CH17-436C19.1-001"; exon_number 1; exon_id "OTTHUME00002167245.1"; tag "upstream_ATG"; protein_id "OTTHUMP00000283026.1";
chr11	havana	CDS	50032874	50033791	.	+	0	gene_id "OTTHUMG00000175623.2"; transcript_id "OTTHUMT00000430659.2"; gene_type "polymorphic_pseudogene"; gene_name "OR4C45"; transcript_type "polymorphic_pseudogene"; transcript_name "CH17-436C19.1-001"; exon_number 1; exon_id "OTTHUME00002167245.1"; tag "upstream_ATG"; protein_id "OTTHUMP00000283026.1";
chr11	havana	start_codon	50032874	50032876	.	+	0	gene_id "OTTHUMG00000175623.2"; transcript_id "OTTHUMT00000430659.2"; gene_type "polymorphic_pseudogene"; gene_name "OR4C45"; transcript_type "polymorphic_pseudogene"; transcript_name "CH17-436C19.1-001"; exon_number 1; exon_id "OTTHUME00002167245.1"; tag "upstream_ATG"; protein_id "OTTHUMP00000283026.1";
chr11	havana	stop_codon	50033792	50033794	.	+	0	gene_id "OTTHUMG00000175623.2"; transcript_id "OTTHUMT00000430659.2"; gene_type "polymorphic_pseudogene"; gene_name "OR4C45"; transcript_type "polymorphic_pseudogene"; transcript_name "CH17-436C19.1-001"; exon_number 1; exon_id "OTTHUME00002167245.1"; tag "upstream_ATG"; protein_id "OTTHUMP00000283026.1";
chr11	havana	UTR	50033792	50033794	.	+	.	gene_id "OTTHUMG00000175623.2"; transcript_id "OTTHUMT00000430659.2"; gene_type "polymorphic_pseudogene"; gene_name "OR4C45"; transcript_type "polymorphic_pseudogene"; transcript_name "CH17-436C19.1-001"; exon_number 1; exon_id "OTTHUME00002167245.1"; tag "upstream_ATG"; protein_id "OTTHUMP00000283026.1";
chr11	havana	exon	50053410	50054309	.	-	.	gene_id "OTTHUMG00000175624.1"; transcript_id "OTTHUMT00000430660.1"; gene_type "unprocessed_pseudogene"; gene_name "OR4C49P"; transcript_type "unprocessed_pseudogene"; transcript_name "CH17-436C19.2-001"; exon_number 1; exon_id "OTTHUME00002167246.1";
chr11	havana	exon	54591480	54592409	.	+	.	gene_id "OTTHUMG00000154323.1"; transcript_id "OTTHUMT00000334836.1"; gene_type "unprocessed_pseudogene"; gene_name "OR4C50P"; transcript_type "unprocessed_pseudogene"; transcript_name "AC126345.1-001"; exon_number 1; exon_id "OTTHUME00001806628.1";
chr11	havana	exon	54603069	54603998	.	-	.	gene_id "OTTHUMG00000166705.2"; transcript_id "OTTHUMT00000391155.2"; gene_type "protein_coding"; gene_name "OR4C46"; transcript_type "protein_coding"; transcript_name "RP11-100E23.3-001"; exon_number 1; exon_id "OTTHUME00002374274.1"; protein_id "OTTHUMP00000234032.1";
chr11	havana	CDS	54603072	54603998	.	-	0	gene_id "OTTHUMG00000166705.2"; transcript_id "OTTHUMT00000391155.2"; gene_type "protein_coding"; gene_name "OR4C46"; transcript_type "protein_coding"; transcript_name "RP11-100E23.3-001"; exon_number 1; exon_id "OTTHUME00002374274.1"; protein_id "OTTHUMP00000234032.1";
chr11	havana	start_codon	54603996	54603998	.	-	0	gene_id "OTTHUMG00000166705.2"; transcript_id "OTTHUMT00000391155.2"; gene_type "protein_coding"; gene_name "OR4C46"; transcript_type "protein_coding"; transcript_name "RP11-100E23.3-001"; exon_number 1; exon_id "OTTHUME00002374274.1"; protein_id "OTTHUMP00000234032.1";
chr11	havana	stop_codon	54603069	54603071	.	-	0	gene_id "OTTHUMG00000166705.2"; transcript_id "OTTHUMT00000391155.2"; gene_type "protein_coding"; gene_name "OR4C46"; transcript_type "protein_coding"; transcript_name "RP11-100E23.3-001"; exon_number 1; exon_id "OTTHUME00002374274.1"; protein_id "OTTHUMP00000234032.1";
chr11	havana	UTR	54603069	54603071	.	-	.	gene_id "OTTHUMG00000166705.2"; transcript_id "OTTHUMT00000391155.2"; gene_type "protein_coding"; gene_name "OR4C46"; transcript_type "protein_coding"; transcript_name "RP11-100E23.3-001"; exon_number 1; exon_id "OTTHUME00002374274.1"; protein_id "OTTHUMP00000234032.1";
chr11	havana	exon	54635037	54635955	.	-	.	gene_id "OTTHUMG00000166704.1"; transcript_id "OTTHUMT00000391154.1"; gene_type "unprocessed_pseudogene"; gene_name "OR4C7P"; transcript_type "unprocessed_pseudogene"; transcript_name "RP11-100E23.2-001"; exon_number 1; exon_id "OTTHUME00002023077.1";
chr11	havana	exon	54657120	54657716	.	-	.	gene_id "OTTHUMG00000166703.1"; transcript_id "OTTHUMT00000391153.1"; gene_type "unprocessed_pseudogene"; gene_name "OR4R2P"; transcript_type "unprocessed_pseudogene"; transcript_name "RP11-100E23.1-001"; exon_number 1; exon_id "OTTHUME00002023076.1";
chr11	havana	exon	54659666	54660595	.	+	.	gene_id "OTTHUMG00000166768.1"; transcript_id "OTTHUMT00000391403.1"; gene_type "unprocessed_pseudogene"; gene_name "OR4A4P"; transcript_type "unprocessed_pseudogene"; transcript_name "RP11-100E23.4-001"; exon_number 1; exon_id "OTTHUME00002023932.1";
chr11	havana	exon	54662580	54663450	.	+	.	gene_id "OTTHUMG00000166767.1"; transcript_id "OTTHUMT00000391402.1"; gene_type "unprocessed_pseudogene"; gene_name "OR4A3P"; transcript_type "unprocessed_pseudogene"; transcript_name "RP11-100E23.6-001"; exon_number 1; exon_id "OTTHUME00002023931.1";
chr11	havana	exon	54667298	54668210	.	+	.	gene_id "OTTHUMG00000166766.1"; transcript_id "OTTHUMT00000391401.1"; gene_type "unprocessed_pseudogene"; gene_name "OR4A2P"; transcript_type "unprocessed_pseudogene"; transcript_name "RP11-100E23.5-001"; exon_number 1; exon_id "OTTHUME00002023930.1";
chr11	havana	exon	54682877	54683821	.	+	.	gene_id "OTTHUMG00000154245.3"; transcript_id "OTTHUMT00000334539.3"; gene_type "polymorphic_pseudogene"; gene_name "OR4A8P"; transcript_type "polymorphic_pseudogene"; transcript_name "AC087377.1-001"; exon_number 1; exon_id "OTTHUME00002370505.1"; protein_id "OTTHUMP00000274112.1";
chr11	havana	CDS	54682877	54683821	.	+	0	gene_id "OTTHUMG00000154245.3"; transcript_id "OTTHUMT00000334539.3"; gene_type "polymorphic_pseudogene"; gene_name "OR4A8P"; transcript_type "polymorphic_pseudogene"; transcript_name "AC087377.1-001"; exon_number 1; exon_id "OTTHUME00002370505.1"; protein_id "OTTHUMP00000274112.1";
chr11	havana	start_codon	54682877	54682879	.	+	0	gene_id "OTTHUMG00000154245.3"; transcript_id "OTTHUMT00000334539.3"; gene_type "polymorphic_pseudogene"; gene_name "OR4A8P"; transcript_type "polymorphic_pseudogene"; transcript_name "AC087377.1-001"; exon_number 1; exon_id "OTTHUME00002370505.1"; protein_id "OTTHUMP00000274112.1";
chr11	havana	exon	54692450	54693359	.	+	.	gene_id "OTTHUMG00000166765.1"; transcript_id "OTTHUMT00000391400.1"; gene_type "unprocessed_pseudogene"; gene_name "OR4A7P"; transcript_type "unprocessed_pseudogene"; transcript_name "RP11-292L2.3-001"; exon_number 1; exon_id "OTTHUME00002023929.1";
chr11	havana	exon	54706832	54707902	.	+	.	gene_id "OTTHUMG00000166764.3"; transcript_id "OTTHUMT00000391399.3"; gene_type "protein_coding"; gene_name "OR4A5"; transcript_type "protein_coding"; transcript_name "RP11-292L2.1-001"; exon_number 1; exon_id "OTTHUME00002374291.2"; protein_id "OTTHUMP00000234168.1";
chr11	havana	CDS	54706885	54707829	.	+	0	gene_id "OTTHUMG00000166764.3"; transcript_id "OTTHUMT00000391399.3"; gene_type "protein_coding"; gene_name "OR4A5"; transcript_type "protein_coding"; transcript_name "RP11-292L2.1-001"; exon_number 1; exon_id "OTTHUME00002374291.2"; protein_id "OTTHUMP00000234168.1";
chr11	havana	start_codon	54706885	54706887	.	+	0	gene_id "OTTHUMG00000166764.3"; transcript_id "OTTHUMT00000391399.3"; gene_type "protein_coding"; gene_name "OR4A5"; transcript_type "protein_coding"; transcript_name "RP11-292L2.1-001"; exon_number 1; exon_id "OTTHUME00002374291.2"; protein_id "OTTHUMP00000234168.1";
chr11	havana	stop_codon	54707830	54707832	.	+	0	gene_id "OTTHUMG00000166764.3"; transcript_id "OTTHUMT00000391399.3"; gene_type "protein_coding"; gene_name "OR4A5"; transcript_type "protein_coding"; transcript_name "RP11-292L2.1-001"; exon_number 1; exon_id "OTTHUME00002374291.2"; protein_id "OTTHUMP00000234168.1";
chr11	havana	UTR	54706832	54706884	.	+	.	gene_id "OTTHUMG00000166764.3"; transcript_id "OTTHUMT00000391399.3"; gene_type "protein_coding"; gene_name "OR4A5"; transcript_type "protein_coding"; transcript_name "RP11-292L2.1-001"; exon_number 1; exon_id "OTTHUME00002374291.2"; protein_id "OTTHUMP00000234168.1";
chr11	havana	UTR	54707830	54707902	.	+	.	gene_id "OTTHUMG00000166764.3"; transcript_id "OTTHUMT00000391399.3"; gene_type "protein_coding"; gene_name "OR4A5"; transcript_type "protein_coding"; transcript_name "RP11-292L2.1-001"; exon_number 1; exon_id "OTTHUME00002374291.2"; protein_id "OTTHUMP00000234168.1";
chr11	havana	exon	54724847	54725816	.	+	.	gene_id "OTTHUMG00000166763.1"; transcript_id "OTTHUMT00000391398.1"; gene_type "unprocessed_pseudogene"; gene_name "OR4A6P"; transcript_type "unprocessed_pseudogene"; transcript_name "RP11-292L2.2-001"; exon_number 1; exon_id "OTTHUME00002023927.1";
chr11	havana	exon	55318560	55319465	.	+	.	gene_id "OTTHUMG00000166708.1"; transcript_id "OTTHUMT00000391158.1"; gene_type "unprocessed_pseudogene"; gene_name "OR4A11P"; transcript_type "unprocessed_pseudogene"; transcript_name "RP11-131J4.1-001"; exon_number 1; exon_id "OTTHUME00002023083.1";
chr11	havana	exon	55325756	55326673	.	+	.	gene_id "OTTHUMG00000166709.1"; transcript_id "OTTHUMT00000391159.1"; gene_type "unprocessed_pseudogene"; gene_name "OR4A12P"; transcript_type "unprocessed_pseudogene"; transcript_name "RP11-131J4.2-001"; exon_number 1; exon_id "OTTHUME00002023084.1";
chr11	havana	exon	55343151	55344231	.	+	.	gene_id "OTTHUMG00000166710.3"; transcript_id "OTTHUMT00000391160.3"; gene_type "protein_coding"; gene_name "OR4A16"; transcript_type "protein_coding"; transcript_name "RP11-131J4.3-001"; exon_number 1; exon_id "OTTHUME00002374275.2"; protein_id "OTTHUMP00000234033.1";
chr11	havana	CDS	55343201	55344184	.	+	0	gene_id "OTTHUMG00000166710.3"; transcript_id "OTTHUMT00000391160.3"; gene_type "protein_coding"; gene_name "OR4A16"; transcript_type "protein_coding"; transcript_name "RP11-131J4.3-001"; exon_number 1; exon_id "OTTHUME00002374275.2"; protein_id "OTTHUMP00000234033.1";
chr11	havana	start_codon	55343201	55343203	.	+	0	gene_id "OTTHUMG00000166710.3"; transcript_id "OTTHUMT00000391160.3"; gene_type "protein_coding"; gene_name "OR4A16"; transcript_type "protein_coding"; transcript_name "RP11-131J4.3-001"; exon_number 1; exon_id "OTTHUME00002374275.2"; protein_id "OTTHUMP00000234033.1";
chr11	havana	stop_codon	55344185	55344187	.	+	0	gene_id "OTTHUMG00000166710.3"; transcript_id "OTTHUMT00000391160.3"; gene_type "protein_coding"; gene_name "OR4A16"; transcript_type "protein_coding"; transcript_name "RP11-131J4.3-001"; exon_number 1; exon_id "OTTHUME00002374275.2"; protein_id "OTTHUMP00000234033.1";
chr11	havana	UTR	55343151	55343200	.	+	.	gene_id "OTTHUMG00000166710.3"; transcript_id "OTTHUMT00000391160.3"; gene_type "protein_coding"; gene_name "OR4A16"; transcript_type "protein_coding"; transcript_name "RP11-131J4.3-001"; exon_number 1; exon_id "OTTHUME00002374275.2"; protein_id "OTTHUMP00000234033.1";
chr11	havana	UTR	55344185	55344231	.	+	.	gene_id "OTTHUMG00000166710.3"; transcript_id "OTTHUMT00000391160.3"; gene_type "protein_coding"; gene_name "OR4A16"; transcript_type "protein_coding"; transcript_name "RP11-131J4.3-001"; exon_number 1; exon_id "OTTHUME00002374275.2"; protein_id "OTTHUMP00000234033.1";
chr11	havana	exon	55367974	55368918	.	+	.	gene_id "OTTHUMG00000166711.3"; transcript_id "OTTHUMT00000391161.3"; gene_type "protein_coding"; gene_name "OR4A15"; transcript_type "protein_coding"; transcript_name "RP11-131J4.4-001"; exon_number 1; exon_id "OTTHUME00002374276.2"; protein_id "OTTHUMP00000234034.2";
chr11	havana	CDS	55367974	55368915	.	+	0	gene_id "OTTHUMG00000166711.3"; transcript_id "OTTHUMT00000391161.3"; gene_type "protein_coding"; gene_name "OR4A15"; transcript_type "protein_coding"; transcript_name "RP11-131J4.4-001"; exon_number 1; exon_id "OTTHUME00002374276.2"; protein_id "OTTHUMP00000234034.2";
chr11	havana	start_codon	55367974	55367976	.	+	0	gene_id "OTTHUMG00000166711.3"; transcript_id "OTTHUMT00000391161.3"; gene_type "protein_coding"; gene_name "OR4A15"; transcript_type "protein_coding"; transcript_name "RP11-131J4.4-001"; exon_number 1; exon_id "OTTHUME00002374276.2"; protein_id "OTTHUMP00000234034.2";
chr11	havana	stop_codon	55368916	55368918	.	+	0	gene_id "OTTHUMG00000166711.3"; transcript_id "OTTHUMT00000391161.3"; gene_type "protein_coding"; gene_name "OR4A15"; transcript_type "protein_coding"; transcript_name "RP11-131J4.4-001"; exon_number 1; exon_id "OTTHUME00002374276.2"; protein_id "OTTHUMP00000234034.2";
chr11	havana	UTR	55368916	55368918	.	+	.	gene_id "OTTHUMG00000166711.3"; transcript_id "OTTHUMT00000391161.3"; gene_type "protein_coding"; gene_name "OR4A15"; transcript_type "protein_coding"; transcript_name "RP11-131J4.4-001"; exon_number 1; exon_id "OTTHUME00002374276.2"; protein_id "OTTHUMP00000234034.2";
chr11	havana	exon	55388529	55389472	.	+	.	gene_id "OTTHUMG00000166712.1"; transcript_id "OTTHUMT00000391162.1"; gene_type "unprocessed_pseudogene"; gene_name "OR4A9P"; transcript_type "unprocessed_pseudogene"; transcript_name "RP11-131J4.5-001"; exon_number 1; exon_id "OTTHUME00002023087.1";
chr11	havana	exon	55411526	55411717	.	+	.	gene_id "OTTHUMG00000166777.1"; transcript_id "OTTHUMT00000391440.1"; gene_type "unprocessed_pseudogene"; gene_name "OR4X7P"; transcript_type "unprocessed_pseudogene"; transcript_name "RP11-131J4.10-001"; exon_number 1; exon_id "OTTHUME00002024137.1";
chr11	havana	exon	55430478	55430994	.	+	.	gene_id "OTTHUMG00000166778.2"; transcript_id "OTTHUMT00000391441.2"; gene_type "unprocessed_pseudogene"; gene_name "OR4A10P"; transcript_type "unprocessed_pseudogene"; transcript_name "RP11-131J4.7-001"; exon_number 1; exon_id "OTTHUME00002399246.1";
chr11	havana	exon	55431960	55432370	.	+	.	gene_id "OTTHUMG00000166778.2"; transcript_id "OTTHUMT00000391441.2"; gene_type "unprocessed_pseudogene"; gene_name "OR4A10P"; transcript_type "unprocessed_pseudogene"; transcript_name "RP11-131J4.7-001"; exon_number 2; exon_id "OTTHUME00002024138.2";
chr11	havana	exon	55444435	55445338	.	+	.	gene_id "OTTHUMG00000166779.1"; transcript_id "OTTHUMT00000391442.1"; gene_type "unprocessed_pseudogene"; gene_name "OR4A17P"; transcript_type "unprocessed_pseudogene"; transcript_name "RP11-131J4.6-001"; exon_number 1; exon_id "OTTHUME00002024139.1";
chr11	havana	exon	55466771	55467712	.	+	.	gene_id "OTTHUMG00000166780.1"; transcript_id "OTTHUMT00000391443.1"; gene_type "unprocessed_pseudogene"; gene_name "OR4A13P"; transcript_type "unprocessed_pseudogene"; transcript_name "RP11-131J4.8-001"; exon_number 1; exon_id "OTTHUME00002024140.1";
chr11	havana	exon	55475943	55476395	.	+	.	gene_id "OTTHUMG00000166781.2"; transcript_id "OTTHUMT00000391444.2"; gene_type "unprocessed_pseudogene"; gene_name "OR4A50P"; transcript_type "unprocessed_pseudogene"; transcript_name "RP11-131J4.11-001"; exon_number 1; exon_id "OTTHUME00002024141.2";
chr11	havana	exon	55478058	55478512	.	+	.	gene_id "OTTHUMG00000166781.2"; transcript_id "OTTHUMT00000391444.2"; gene_type "unprocessed_pseudogene"; gene_name "OR4A50P"; transcript_type "unprocessed_pseudogene"; transcript_name "RP11-131J4.11-001"; exon_number 2; exon_id "OTTHUME00002399247.1";
chr11	havana	exon	55491205	55492148	.	+	.	gene_id "OTTHUMG00000167393.2"; transcript_id "OTTHUMT00000394477.2"; gene_type "unprocessed_pseudogene"; gene_name "OR4A21P"; transcript_type "unprocessed_pseudogene"; transcript_name "RP11-367C21.4-001"; exon_number 1; exon_id "OTTHUME00002035158.2";
chr11	havana	exon	55506635	55506722	.	+	.	gene_id "OTTHUMG00000166713.3"; transcript_id "OTTHUMT00000493358.1"; gene_type "transcribed_unprocessed_pseudogene"; gene_name "OR4C1P"; transcript_type "processed_transcript"; transcript_name "RP11-367C21.3-002"; exon_number 1; exon_id "OTTHUME00002399249.1"; tag "RNA_Seq_supported_partial";
chr11	havana	exon	55509689	55511169	.	+	.	gene_id "OTTHUMG00000166713.3"; transcript_id "OTTHUMT00000493358.1"; gene_type "transcribed_unprocessed_pseudogene"; gene_name "OR4C1P"; transcript_type "processed_transcript"; transcript_name "RP11-367C21.3-002"; exon_number 2; exon_id "OTTHUME00002023089.3"; tag "RNA_Seq_supported_partial";
chr11	havana	exon	55509729	55510665	.	+	.	gene_id "OTTHUMG00000166713.3"; transcript_id "OTTHUMT00000391163.3"; gene_type "transcribed_unprocessed_pseudogene"; gene_name "OR4C1P"; transcript_type "transcribed_unprocessed_pseudogene"; transcript_name "RP11-367C21.3-001"; exon_number 1; exon_id "OTTHUME00002399248.1";
chr11	havana	exon	55537002	55537924	.	+	.	gene_id "OTTHUMG00000154243.1"; transcript_id "OTTHUMT00000334536.1"; gene_type "unprocessed_pseudogene"; gene_name "OR4C14P"; transcript_type "unprocessed_pseudogene"; transcript_name "AP001998.1-001"; exon_number 1; exon_id "OTTHUME00001805417.1";
chr11	havana	exon	55554469	55555419	.	+	.	gene_id "OTTHUMG00000166714.4"; transcript_id "OTTHUMT00000391164.3"; gene_type "protein_coding"; gene_name "OR4C15"; transcript_type "protein_coding"; transcript_name "RP11-367C21.2-001"; exon_number 1; exon_id "OTTHUME00002374277.2"; protein_id "OTTHUMP00000234035.2";
chr11	havana	CDS	55554469	55555416	.	+	0	gene_id "OTTHUMG00000166714.4"; transcript_id "OTTHUMT00000391164.3"; gene_type "protein_coding"; gene_name "OR4C15"; transcript_type "protein_coding"; transcript_name "RP11-367C21.2-001"; exon_number 1; exon_id "OTTHUME00002374277.2"; protein_id "OTTHUMP00000234035.2";
chr11	havana	start_codon	55554469	55554471	.	+	0	gene_id "OTTHUMG00000166714.4"; transcript_id "OTTHUMT00000391164.3"; gene_type "protein_coding"; gene_name "OR4C15"; transcript_type "protein_coding"; transcript_name "RP11-367C21.2-001"; exon_number 1; exon_id "OTTHUME00002374277.2"; protein_id "OTTHUMP00000234035.2";
chr11	havana	stop_codon	55555417	55555419	.	+	0	gene_id "OTTHUMG00000166714.4"; transcript_id "OTTHUMT00000391164.3"; gene_type "protein_coding"; gene_name "OR4C15"; transcript_type "protein_coding"; transcript_name "RP11-367C21.2-001"; exon_number 1; exon_id "OTTHUME00002374277.2"; protein_id "OTTHUMP00000234035.2";
chr11	havana	UTR	55555417	55555419	.	+	.	gene_id "OTTHUMG00000166714.4"; transcript_id "OTTHUMT00000391164.3"; gene_type "protein_coding"; gene_name "OR4C15"; transcript_type "protein_coding"; transcript_name "RP11-367C21.2-001"; exon_number 1; exon_id "OTTHUME00002374277.2"; protein_id "OTTHUMP00000234035.2";
chr11	havana	exon	55572128	55573060	.	+	.	gene_id "OTTHUMG00000165198.2"; transcript_id "OTTHUMT00000382627.2"; gene_type "protein_coding"; gene_name "OR4C16"; transcript_type "protein_coding"; transcript_name "RP11-367C21.1-001"; exon_number 1; exon_id "OTTHUME00002373540.1"; protein_id "OTTHUMP00000228885.1";
chr11	havana	CDS	55572128	55573057	.	+	0	gene_id "OTTHUMG00000165198.2"; transcript_id "OTTHUMT00000382627.2"; gene_type "protein_coding"; gene_name "OR4C16"; transcript_type "protein_coding"; transcript_name "RP11-367C21.1-001"; exon_number 1; exon_id "OTTHUME00002373540.1"; protein_id "OTTHUMP00000228885.1";
chr11	havana	start_codon	55572128	55572130	.	+	0	gene_id "OTTHUMG00000165198.2"; transcript_id "OTTHUMT00000382627.2"; gene_type "protein_coding"; gene_name "OR4C16"; transcript_type "protein_coding"; transcript_name "RP11-367C21.1-001"; exon_number 1; exon_id "OTTHUME00002373540.1"; protein_id "OTTHUMP00000228885.1";
chr11	havana	stop_codon	55573058	55573060	.	+	0	gene_id "OTTHUMG00000165198.2"; transcript_id "OTTHUMT00000382627.2"; gene_type "protein_coding"; gene_name "OR4C16"; transcript_type "protein_coding"; transcript_name "RP11-367C21.1-001"; exon_number 1; exon_id "OTTHUME00002373540.1"; protein_id "OTTHUMP00000228885.1";
chr11	havana	UTR	55573058	55573060	.	+	.	gene_id "OTTHUMG00000165198.2"; transcript_id "OTTHUMT00000382627.2"; gene_type "protein_coding"; gene_name "OR4C16"; transcript_type "protein_coding"; transcript_name "RP11-367C21.1-001"; exon_number 1; exon_id "OTTHUME00002373540.1"; protein_id "OTTHUMP00000228885.1";
chr11	havana	exon	55607287	55607645	.	-	.	gene_id "OTTHUMG00000165290.11"; transcript_id "OTTHUMT00000383268.10"; gene_type "protein_coding"; gene_name "OR4C11"; transcript_type "protein_coding"; transcript_name "RP11-674C21.1-001"; exon_number 1; exon_id "OTTHUME00002399252.1"; tag "RNA_Seq_supported_partial"; protein_id "OTTHUMP00000229273.1";
chr11	havana	exon	55606522	55606679	.	-	.	gene_id "OTTHUMG00000165290.11"; transcript_id "OTTHUMT00000383268.10"; gene_type "protein_coding"; gene_name "OR4C11"; transcript_type "protein_coding"; transcript_name "RP11-674C21.1-001"; exon_number 2; exon_id "OTTHUME00002399250.1"; tag "RNA_Seq_supported_partial"; protein_id "OTTHUMP00000229273.1";
chr11	havana	exon	55605126	55605287	.	-	.	gene_id "OTTHUMG00000165290.11"; transcript_id "OTTHUMT00000383268.10"; gene_type "protein_coding"; gene_name "OR4C11"; transcript_type "protein_coding"; transcript_name "RP11-674C21.1-001"; exon_number 3; exon_id "OTTHUME00002399251.1"; tag "RNA_Seq_supported_partial"; protein_id "OTTHUMP00000229273.1";
chr11	havana	exon	55602360	55604417	.	-	.	gene_id "OTTHUMG00000165290.11"; transcript_id "OTTHUMT00000383268.10"; gene_type "protein_coding"; gene_name "OR4C11"; transcript_type "protein_coding"; transcript_name "RP11-674C21.1-001"; exon_number 4; exon_id "OTTHUME00001993085.18"; tag "RNA_Seq_supported_partial"; protein_id "OTTHUMP00000229273.1";
chr11	havana	CDS	55603444	55604373	.	-	0	gene_id "OTTHUMG00000165290.11"; transcript_id "OTTHUMT00000383268.10"; gene_type "protein_coding"; gene_name "OR4C11"; transcript_type "protein_coding"; transcript_name "RP11-674C21.1-001"; exon_number 4; exon_id "OTTHUME00001993085.18"; tag "RNA_Seq_supported_partial"; protein_id "OTTHUMP00000229273.1";
chr11	havana	start_codon	55604371	55604373	.	-	0	gene_id "OTTHUMG00000165290.11"; transcript_id "OTTHUMT00000383268.10"; gene_type "protein_coding"; gene_name "OR4C11"; transcript_type "protein_coding"; transcript_name "RP11-674C21.1-001"; exon_number 4; exon_id "OTTHUME00001993085.18"; tag "RNA_Seq_supported_partial"; protein_id "OTTHUMP00000229273.1";
chr11	havana	stop_codon	55603441	55603443	.	-	0	gene_id "OTTHUMG00000165290.11"; transcript_id "OTTHUMT00000383268.10"; gene_type "protein_coding"; gene_name "OR4C11"; transcript_type "protein_coding"; transcript_name "RP11-674C21.1-001"; exon_number 4; exon_id "OTTHUME00001993085.18"; tag "RNA_Seq_supported_partial"; protein_id "OTTHUMP00000229273.1";
chr11	havana	UTR	55607287	55607645	.	-	.	gene_id "OTTHUMG00000165290.11"; transcript_id "OTTHUMT00000383268.10"; gene_type "protein_coding"; gene_name "OR4C11"; transcript_type "protein_coding"; transcript_name "RP11-674C21.1-001"; exon_number 1; exon_id "OTTHUME00002399252.1"; tag "RNA_Seq_supported_partial"; protein_id "OTTHUMP00000229273.1";
chr11	havana	UTR	55606522	55606679	.	-	.	gene_id "OTTHUMG00000165290.11"; transcript_id "OTTHUMT00000383268.10"; gene_type "protein_coding"; gene_name "OR4C11"; transcript_type "protein_coding"; transcript_name "RP11-674C21.1-001"; exon_number 2; exon_id "OTTHUME00002399250.1"; tag "RNA_Seq_supported_partial"; protein_id "OTTHUMP00000229273.1";
chr11	havana	UTR	55605126	55605287	.	-	.	gene_id "OTTHUMG00000165290.11"; transcript_id "OTTHUMT00000383268.10"; gene_type "protein_coding"; gene_name "OR4C11"; transcript_type "protein_coding"; transcript_name "RP11-674C21.1-001"; exon_number 3; exon_id "OTTHUME00002399251.1"; tag "RNA_Seq_supported_partial"; protein_id "OTTHUMP00000229273.1";
chr11	havana	UTR	55602360	55603443	.	-	.	gene_id "OTTHUMG00000165290.11"; transcript_id "OTTHUMT00000383268.10"; gene_type "protein_coding"; gene_name "OR4C11"; transcript_type "protein_coding"; transcript_name "RP11-674C21.1-001"; exon_number 4; exon_id "OTTHUME00001993085.18"; tag "RNA_Seq_supported_partial"; protein_id "OTTHUMP00000229273.1";
chr11	havana	UTR	55604374	55604417	.	-	.	gene_id "OTTHUMG00000165290.11"; transcript_id "OTTHUMT00000383268.10"; gene_type "protein_coding"; gene_name "OR4C11"; transcript_type "protein_coding"; transcript_name "RP11-674C21.1-001"; exon_number 4; exon_id "OTTHUME00001993085.18"; tag "RNA_Seq_supported_partial"; protein_id "OTTHUMP00000229273.1";
chr11	havana	exon	55635113	55635216	.	+	.	gene_id "OTTHUMG00000165300.3"; transcript_id "OTTHUMT00000383356.3"; gene_type "protein_coding"; gene_name "OR4P4"; transcript_type "protein_coding"; transcript_name "RP11-674C21.2-001"; exon_number 1; exon_id "OTTHUME00002399253.1"; tag "RNA_Seq_supported_partial"; protein_id "OTTHUMP00000229315.1";
chr11	havana	exon	55638328	55640309	.	+	.	gene_id "OTTHUMG00000165300.3"; transcript_id "OTTHUMT00000383356.3"; gene_type "protein_coding"; gene_name "OR4P4"; transcript_type "protein_coding"; transcript_name "RP11-674C21.2-001"; exon_number 2; exon_id "OTTHUME00002373589.2"; tag "RNA_Seq_supported_partial"; protein_id "OTTHUMP00000229315.1";
chr11	havana	CDS	55638358	55639293	.	+	0	gene_id "OTTHUMG00000165300.3"; transcript_id "OTTHUMT00000383356.3"; gene_type "protein_coding"; gene_name "OR4P4"; transcript_type "protein_coding"; transcript_name "RP11-674C21.2-001"; exon_number 2; exon_id "OTTHUME00002373589.2"; tag "RNA_Seq_supported_partial"; protein_id "OTTHUMP00000229315.1";
chr11	havana	start_codon	55638358	55638360	.	+	0	gene_id "OTTHUMG00000165300.3"; transcript_id "OTTHUMT00000383356.3"; gene_type "protein_coding"; gene_name "OR4P4"; transcript_type "protein_coding"; transcript_name "RP11-674C21.2-001"; exon_number 2; exon_id "OTTHUME00002373589.2"; tag "RNA_Seq_supported_partial"; protein_id "OTTHUMP00000229315.1";
chr11	havana	stop_codon	55639294	55639296	.	+	0	gene_id "OTTHUMG00000165300.3"; transcript_id "OTTHUMT00000383356.3"; gene_type "protein_coding"; gene_name "OR4P4"; transcript_type "protein_coding"; transcript_name "RP11-674C21.2-001"; exon_number 2; exon_id "OTTHUME00002373589.2"; tag "RNA_Seq_supported_partial"; protein_id "OTTHUMP00000229315.1";
chr11	havana	UTR	55635113	55635216	.	+	.	gene_id "OTTHUMG00000165300.3"; transcript_id "OTTHUMT00000383356.3"; gene_type "protein_coding"; gene_name "OR4P4"; transcript_type "protein_coding"; transcript_name "RP11-674C21.2-001"; exon_number 1; exon_id "OTTHUME00002399253.1"; tag "RNA_Seq_supported_partial"; protein_id "OTTHUMP00000229315.1";
chr11	havana	UTR	55638328	55638357	.	+	.	gene_id "OTTHUMG00000165300.3"; transcript_id "OTTHUMT00000383356.3"; gene_type "protein_coding"; gene_name "OR4P4"; transcript_type "protein_coding"; transcript_name "RP11-674C21.2-001"; exon_number 2; exon_id "OTTHUME00002373589.2"; tag "RNA_Seq_supported_partial"; protein_id "OTTHUMP00000229315.1";
chr11	havana	UTR	55639294	55640309	.	+	.	gene_id "OTTHUMG00000165300.3"; transcript_id "OTTHUMT00000383356.3"; gene_type "protein_coding"; gene_name "OR4P4"; transcript_type "protein_coding"; transcript_name "RP11-674C21.2-001"; exon_number 2; exon_id "OTTHUME00002373589.2"; tag "RNA_Seq_supported_partial"; protein_id "OTTHUMP00000229315.1";
chr11	havana	exon	55648327	55648550	.	+	.	gene_id "OTTHUMG00000166799.3"; transcript_id "OTTHUMT00000391503.3"; gene_type "protein_coding"; gene_name "OR4S2"; transcript_type "protein_coding"; transcript_name "RP11-674C21.3-001"; exon_number 1; exon_id "OTTHUME00002399254.1"; tag "RNA_Seq_supported_partial"; protein_id "OTTHUMP00000234200.1";
chr11	havana	exon	55650868	55652854	.	+	.	gene_id "OTTHUMG00000166799.3"; transcript_id "OTTHUMT00000391503.3"; gene_type "protein_coding"; gene_name "OR4S2"; transcript_type "protein_coding"; transcript_name "RP11-674C21.3-001"; exon_number 2; exon_id "OTTHUME00002374300.2"; tag "RNA_Seq_supported_partial"; protein_id "OTTHUMP00000234200.1";
chr11	havana	CDS	55650904	55651836	.	+	0	gene_id "OTTHUMG00000166799.3"; transcript_id "OTTHUMT00000391503.3"; gene_type "protein_coding"; gene_name "OR4S2"; transcript_type "protein_coding"; transcript_name "RP11-674C21.3-001"; exon_number 2; exon_id "OTTHUME00002374300.2"; tag "RNA_Seq_supported_partial"; protein_id "OTTHUMP00000234200.1";
chr11	havana	start_codon	55650904	55650906	.	+	0	gene_id "OTTHUMG00000166799.3"; transcript_id "OTTHUMT00000391503.3"; gene_type "protein_coding"; gene_name "OR4S2"; transcript_type "protein_coding"; transcript_name "RP11-674C21.3-001"; exon_number 2; exon_id "OTTHUME00002374300.2"; tag "RNA_Seq_supported_partial"; protein_id "OTTHUMP00000234200.1";
chr11	havana	stop_codon	55651837	55651839	.	+	0	gene_id "OTTHUMG00000166799.3"; transcript_id "OTTHUMT00000391503.3"; gene_type "protein_coding"; gene_name "OR4S2"; transcript_type "protein_coding"; transcript_name "RP11-674C21.3-001"; exon_number 2; exon_id "OTTHUME00002374300.2"; tag "RNA_Seq_supported_partial"; protein_id "OTTHUMP00000234200.1";
chr11	havana	UTR	55648327	55648550	.	+	.	gene_id "OTTHUMG00000166799.3"; transcript_id "OTTHUMT00000391503.3"; gene_type "protein_coding"; gene_name "OR4S2"; transcript_type "protein_coding"; transcript_name "RP11-674C21.3-001"; exon_number 1; exon_id "OTTHUME00002399254.1"; tag "RNA_Seq_supported_partial"; protein_id "OTTHUMP00000234200.1";
chr11	havana	UTR	55650868	55650903	.	+	.	gene_id "OTTHUMG00000166799.3"; transcript_id "OTTHUMT00000391503.3"; gene_type "protein_coding"; gene_name "OR4S2"; transcript_type "protein_coding"; transcript_name "RP11-674C21.3-001"; exon_number 2; exon_id "OTTHUME00002374300.2"; tag "RNA_Seq_supported_partial"; protein_id "OTTHUMP00000234200.1";
chr11	havana	UTR	55651837	55652854	.	+	.	gene_id "OTTHUMG00000166799.3"; transcript_id "OTTHUMT00000391503.3"; gene_type "protein_coding"; gene_name "OR4S2"; transcript_type "protein_coding"; transcript_name "RP11-674C21.3-001"; exon_number 2; exon_id "OTTHUME00002374300.2"; tag "RNA_Seq_supported_partial"; protein_id "OTTHUMP00000234200.1";
chr11	havana	exon	55662201	55662248	.	+	.	gene_id "OTTHUMG00000166800.3"; transcript_id "OTTHUMT00000391504.3"; gene_type "protein_coding"; gene_name "OR4C6"; transcript_type "protein_coding"; transcript_name "RP11-674C21.4-001"; exon_number 1; exon_id "OTTHUME00002399255.1"; tag "RNA_Seq_supported_partial"; protein_id "OTTHUMP00000234201.1";
chr11	havana	exon	55665125	55666096	.	+	.	gene_id "OTTHUMG00000166800.3"; transcript_id "OTTHUMT00000391504.3"; gene_type "protein_coding"; gene_name "OR4C6"; transcript_type "protein_coding"; transcript_name "RP11-674C21.4-001"; exon_number 2; exon_id "OTTHUME00002374301.2"; tag "RNA_Seq_supported_partial"; protein_id "OTTHUMP00000234201.1";
chr11	havana	CDS	55665167	55666093	.	+	0	gene_id "OTTHUMG00000166800.3"; transcript_id "OTTHUMT00000391504.3"; gene_type "protein_coding"; gene_name "OR4C6"; transcript_type "protein_coding"; transcript_name "RP11-674C21.4-001"; exon_number 2; exon_id "OTTHUME00002374301.2"; tag "RNA_Seq_supported_partial"; protein_id "OTTHUMP00000234201.1";
chr11	havana	start_codon	55665167	55665169	.	+	0	gene_id "OTTHUMG00000166800.3"; transcript_id "OTTHUMT00000391504.3"; gene_type "protein_coding"; gene_name "OR4C6"; transcript_type "protein_coding"; transcript_name "RP11-674C21.4-001"; exon_number 2; exon_id "OTTHUME00002374301.2"; tag "RNA_Seq_supported_partial"; protein_id "OTTHUMP00000234201.1";
chr11	havana	stop_codon	55666094	55666096	.	+	0	gene_id "OTTHUMG00000166800.3"; transcript_id "OTTHUMT00000391504.3"; gene_type "protein_coding"; gene_name "OR4C6"; transcript_type "protein_coding"; transcript_name "RP11-674C21.4-001"; exon_number 2; exon_id "OTTHUME00002374301.2"; tag "RNA_Seq_supported_partial"; protein_id "OTTHUMP00000234201.1";
chr11	havana	UTR	55662201	55662248	.	+	.	gene_id "OTTHUMG00000166800.3"; transcript_id "OTTHUMT00000391504.3"; gene_type "protein_coding"; gene_name "OR4C6"; transcript_type "protein_coding"; transcript_name "RP11-674C21.4-001"; exon_number 1; exon_id "OTTHUME00002399255.1"; tag "RNA_Seq_supported_partial"; protein_id "OTTHUMP00000234201.1";
chr11	havana	UTR	55665125	55665166	.	+	.	gene_id "OTTHUMG00000166800.3"; transcript_id "OTTHUMT00000391504.3"; gene_type "protein_coding"; gene_name "OR4C6"; transcript_type "protein_coding"; transcript_name "RP11-674C21.4-001"; exon_number 2; exon_id "OTTHUME00002374301.2"; tag "RNA_Seq_supported_partial"; protein_id "OTTHUMP00000234201.1";
chr11	havana	UTR	55666094	55666096	.	+	.	gene_id "OTTHUMG00000166800.3"; transcript_id "OTTHUMT00000391504.3"; gene_type "protein_coding"; gene_name "OR4C6"; transcript_type "protein_coding"; transcript_name "RP11-674C21.4-001"; exon_number 2; exon_id "OTTHUME00002374301.2"; tag "RNA_Seq_supported_partial"; protein_id "OTTHUMP00000234201.1";
chr11	havana	exon	55673536	55674675	.	+	.	gene_id "OTTHUMG00000166801.1"; transcript_id "OTTHUMT00000391505.1"; gene_type "unprocessed_pseudogene"; gene_name "OR4V1P"; transcript_type "unprocessed_pseudogene"; transcript_name "RP11-674C21.5-001"; exon_number 1; exon_id "OTTHUME00002024324.1";
chr11	havana	exon	55683239	55684374	.	+	.	gene_id "OTTHUMG00000166802.1"; transcript_id "OTTHUMT00000391506.1"; gene_type "unprocessed_pseudogene"; gene_name "OR4P1P"; transcript_type "unprocessed_pseudogene"; transcript_name "RP11-674C21.6-001"; exon_number 1; exon_id "OTTHUME00002024325.1";
chr11	havana	exon	55714799	55715727	.	+	.	gene_id "OTTHUMG00000166804.3"; transcript_id "OTTHUMT00000391508.3"; gene_type "unprocessed_pseudogene"; gene_name "OR5D2P"; transcript_type "unprocessed_pseudogene"; transcript_name "RP11-674C21.7-001"; exon_number 1; exon_id "OTTHUME00002024328.3";
chr11	havana	exon	55723776	55724054	.	+	.	gene_id "OTTHUMG00000166805.4"; transcript_id "OTTHUMT00000391509.4"; gene_type "protein_coding"; gene_name "OR5D3P"; transcript_type "protein_coding"; transcript_name "RP11-674C21.8-001"; exon_number 1; exon_id "OTTHUME00002408181.1"; tag "RNA_Seq_supported_partial"; protein_id "OTTHUMP00000285691.1";
chr11	havana	CDS	55724026	55724054	.	+	0	gene_id "OTTHUMG00000166805.4"; transcript_id "OTTHUMT00000391509.4"; gene_type "protein_coding"; gene_name "OR5D3P"; transcript_type "protein_coding"; transcript_name "RP11-674C21.8-001"; exon_number 1; exon_id "OTTHUME00002408181.1"; tag "RNA_Seq_supported_partial"; protein_id "OTTHUMP00000285691.1";
chr11	havana	start_codon	55724026	55724028	.	+	0	gene_id "OTTHUMG00000166805.4"; transcript_id "OTTHUMT00000391509.4"; gene_type "protein_coding"; gene_name "OR5D3P"; transcript_type "protein_coding"; transcript_name "RP11-674C21.8-001"; exon_number 1; exon_id "OTTHUME00002408181.1"; tag "RNA_Seq_supported_partial"; protein_id "OTTHUMP00000285691.1";
chr11	havana	exon	55726216	55729621	.	+	.	gene_id "OTTHUMG00000166805.4"; transcript_id "OTTHUMT00000391509.4"; gene_type "protein_coding"; gene_name "OR5D3P"; transcript_type "protein_coding"; transcript_name "RP11-674C21.8-001"; exon_number 2; exon_id "OTTHUME00002399257.2"; tag "RNA_Seq_supported_partial"; protein_id "OTTHUMP00000285691.1";
chr11	havana	CDS	55726216	55727155	.	+	1	gene_id "OTTHUMG00000166805.4"; transcript_id "OTTHUMT00000391509.4"; gene_type "protein_coding"; gene_name "OR5D3P"; transcript_type "protein_coding"; transcript_name "RP11-674C21.8-001"; exon_number 2; exon_id "OTTHUME00002399257.2"; tag "RNA_Seq_supported_partial"; protein_id "OTTHUMP00000285691.1";
chr11	havana	stop_codon	55727156	55727158	.	+	0	gene_id "OTTHUMG00000166805.4"; transcript_id "OTTHUMT00000391509.4"; gene_type "protein_coding"; gene_name "OR5D3P"; transcript_type "protein_coding"; transcript_name "RP11-674C21.8-001"; exon_number 2; exon_id "OTTHUME00002399257.2"; tag "RNA_Seq_supported_partial"; protein_id "OTTHUMP00000285691.1";
chr11	havana	UTR	55723776	55724025	.	+	.	gene_id "OTTHUMG00000166805.4"; transcript_id "OTTHUMT00000391509.4"; gene_type "protein_coding"; gene_name "OR5D3P"; transcript_type "protein_coding"; transcript_name "RP11-674C21.8-001"; exon_number 1; exon_id "OTTHUME00002408181.1"; tag "RNA_Seq_supported_partial"; protein_id "OTTHUMP00000285691.1";
chr11	havana	UTR	55727156	55729621	.	+	.	gene_id "OTTHUMG00000166805.4"; transcript_id "OTTHUMT00000391509.4"; gene_type "protein_coding"; gene_name "OR5D3P"; transcript_type "protein_coding"; transcript_name "RP11-674C21.8-001"; exon_number 2; exon_id "OTTHUME00002399257.2"; tag "RNA_Seq_supported_partial"; protein_id "OTTHUMP00000285691.1";
chr11	havana	exon	55754977	55755957	.	+	.	gene_id "OTTHUMG00000166806.2"; transcript_id "OTTHUMT00000391510.2"; gene_type "unprocessed_pseudogene"; gene_name "OR5D17P"; transcript_type "unprocessed_pseudogene"; transcript_name "RP11-738O11.11-001"; exon_number 1; exon_id "OTTHUME00002024330.2";
chr11	havana	exon	55773438	55774382	.	+	.	gene_id "OTTHUMG00000166807.2"; transcript_id "OTTHUMT00000391511.2"; gene_type "protein_coding"; gene_name "OR5D13"; transcript_type "protein_coding"; transcript_name "RP11-738O11.6-001"; exon_number 1; exon_id "OTTHUME00002374302.1"; protein_id "OTTHUMP00000234202.1";
chr11	havana	CDS	55773438	55774379	.	+	0	gene_id "OTTHUMG00000166807.2"; transcript_id "OTTHUMT00000391511.2"; gene_type "protein_coding"; gene_name "OR5D13"; transcript_type "protein_coding"; transcript_name "RP11-738O11.6-001"; exon_number 1; exon_id "OTTHUME00002374302.1"; protein_id "OTTHUMP00000234202.1";
chr11	havana	start_codon	55773438	55773440	.	+	0	gene_id "OTTHUMG00000166807.2"; transcript_id "OTTHUMT00000391511.2"; gene_type "protein_coding"; gene_name "OR5D13"; transcript_type "protein_coding"; transcript_name "RP11-738O11.6-001"; exon_number 1; exon_id "OTTHUME00002374302.1"; protein_id "OTTHUMP00000234202.1";
chr11	havana	stop_codon	55774380	55774382	.	+	0	gene_id "OTTHUMG00000166807.2"; transcript_id "OTTHUMT00000391511.2"; gene_type "protein_coding"; gene_name "OR5D13"; transcript_type "protein_coding"; transcript_name "RP11-738O11.6-001"; exon_number 1; exon_id "OTTHUME00002374302.1"; protein_id "OTTHUMP00000234202.1";
chr11	havana	UTR	55774380	55774382	.	+	.	gene_id "OTTHUMG00000166807.2"; transcript_id "OTTHUMT00000391511.2"; gene_type "protein_coding"; gene_name "OR5D13"; transcript_type "protein_coding"; transcript_name "RP11-738O11.6-001"; exon_number 1; exon_id "OTTHUME00002374302.1"; protein_id "OTTHUMP00000234202.1";
chr11	havana	exon	55786964	55787905	.	+	.	gene_id "OTTHUMG00000166808.1"; transcript_id "OTTHUMT00000391512.1"; gene_type "unprocessed_pseudogene"; gene_name "OR5D15P"; transcript_type "unprocessed_pseudogene"; transcript_name "RP11-738O11.7-001"; exon_number 1; exon_id "OTTHUME00002024332.1";
chr11	havana	exon	55795556	55796500	.	+	.	gene_id "OTTHUMG00000166809.2"; transcript_id "OTTHUMT00000391513.2"; gene_type "protein_coding"; gene_name "OR5D14"; transcript_type "protein_coding"; transcript_name "RP11-738O11.4-001"; exon_number 1; exon_id "OTTHUME00002374303.1"; protein_id "OTTHUMP00000234203.1";
chr11	havana	CDS	55795556	55796497	.	+	0	gene_id "OTTHUMG00000166809.2"; transcript_id "OTTHUMT00000391513.2"; gene_type "protein_coding"; gene_name "OR5D14"; transcript_type "protein_coding"; transcript_name "RP11-738O11.4-001"; exon_number 1; exon_id "OTTHUME00002374303.1"; protein_id "OTTHUMP00000234203.1";
chr11	havana	start_codon	55795556	55795558	.	+	0	gene_id "OTTHUMG00000166809.2"; transcript_id "OTTHUMT00000391513.2"; gene_type "protein_coding"; gene_name "OR5D14"; transcript_type "protein_coding"; transcript_name "RP11-738O11.4-001"; exon_number 1; exon_id "OTTHUME00002374303.1"; protein_id "OTTHUMP00000234203.1";
chr11	havana	stop_codon	55796498	55796500	.	+	0	gene_id "OTTHUMG00000166809.2"; transcript_id "OTTHUMT00000391513.2"; gene_type "protein_coding"; gene_name "OR5D14"; transcript_type "protein_coding"; transcript_name "RP11-738O11.4-001"; exon_number 1; exon_id "OTTHUME00002374303.1"; protein_id "OTTHUMP00000234203.1";
chr11	havana	UTR	55796498	55796500	.	+	.	gene_id "OTTHUMG00000166809.2"; transcript_id "OTTHUMT00000391513.2"; gene_type "protein_coding"; gene_name "OR5D14"; transcript_type "protein_coding"; transcript_name "RP11-738O11.4-001"; exon_number 1; exon_id "OTTHUME00002374303.1"; protein_id "OTTHUMP00000234203.1";
chr11	havana	exon	55811367	55812476	.	+	.	gene_id "OTTHUMG00000166810.3"; transcript_id "OTTHUMT00000391514.3"; gene_type "protein_coding"; gene_name "OR5L1"; transcript_type "protein_coding"; transcript_name "RP11-738O11.3-001"; exon_number 1; exon_id "OTTHUME00002374304.2"; protein_id "OTTHUMP00000234204.1";
chr11	havana	CDS	55811467	55812399	.	+	0	gene_id "OTTHUMG00000166810.3"; transcript_id "OTTHUMT00000391514.3"; gene_type "protein_coding"; gene_name "OR5L1"; transcript_type "protein_coding"; transcript_name "RP11-738O11.3-001"; exon_number 1; exon_id "OTTHUME00002374304.2"; protein_id "OTTHUMP00000234204.1";
chr11	havana	start_codon	55811467	55811469	.	+	0	gene_id "OTTHUMG00000166810.3"; transcript_id "OTTHUMT00000391514.3"; gene_type "protein_coding"; gene_name "OR5L1"; transcript_type "protein_coding"; transcript_name "RP11-738O11.3-001"; exon_number 1; exon_id "OTTHUME00002374304.2"; protein_id "OTTHUMP00000234204.1";
chr11	havana	stop_codon	55812400	55812402	.	+	0	gene_id "OTTHUMG00000166810.3"; transcript_id "OTTHUMT00000391514.3"; gene_type "protein_coding"; gene_name "OR5L1"; transcript_type "protein_coding"; transcript_name "RP11-738O11.3-001"; exon_number 1; exon_id "OTTHUME00002374304.2"; protein_id "OTTHUMP00000234204.1";
chr11	havana	UTR	55811367	55811466	.	+	.	gene_id "OTTHUMG00000166810.3"; transcript_id "OTTHUMT00000391514.3"; gene_type "protein_coding"; gene_name "OR5L1"; transcript_type "protein_coding"; transcript_name "RP11-738O11.3-001"; exon_number 1; exon_id "OTTHUME00002374304.2"; protein_id "OTTHUMP00000234204.1";
chr11	havana	UTR	55812400	55812476	.	+	.	gene_id "OTTHUMG00000166810.3"; transcript_id "OTTHUMT00000391514.3"; gene_type "protein_coding"; gene_name "OR5L1"; transcript_type "protein_coding"; transcript_name "RP11-738O11.3-001"; exon_number 1; exon_id "OTTHUME00002374304.2"; protein_id "OTTHUMP00000234204.1";
chr11	havana	exon	55819607	55820597	.	+	.	gene_id "OTTHUMG00000166811.3"; transcript_id "OTTHUMT00000391515.3"; gene_type "protein_coding"; gene_name "OR5D18"; transcript_type "protein_coding"; transcript_name "RP11-738O11.2-001"; exon_number 1; exon_id "OTTHUME00002374305.2"; protein_id "OTTHUMP00000234205.1";
chr11	havana	CDS	55819630	55820568	.	+	0	gene_id "OTTHUMG00000166811.3"; transcript_id "OTTHUMT00000391515.3"; gene_type "protein_coding"; gene_name "OR5D18"; transcript_type "protein_coding"; transcript_name "RP11-738O11.2-001"; exon_number 1; exon_id "OTTHUME00002374305.2"; protein_id "OTTHUMP00000234205.1";
chr11	havana	start_codon	55819630	55819632	.	+	0	gene_id "OTTHUMG00000166811.3"; transcript_id "OTTHUMT00000391515.3"; gene_type "protein_coding"; gene_name "OR5D18"; transcript_type "protein_coding"; transcript_name "RP11-738O11.2-001"; exon_number 1; exon_id "OTTHUME00002374305.2"; protein_id "OTTHUMP00000234205.1";
chr11	havana	stop_codon	55820569	55820571	.	+	0	gene_id "OTTHUMG00000166811.3"; transcript_id "OTTHUMT00000391515.3"; gene_type "protein_coding"; gene_name "OR5D18"; transcript_type "protein_coding"; transcript_name "RP11-738O11.2-001"; exon_number 1; exon_id "OTTHUME00002374305.2"; protein_id "OTTHUMP00000234205.1";
chr11	havana	UTR	55819607	55819629	.	+	.	gene_id "OTTHUMG00000166811.3"; transcript_id "OTTHUMT00000391515.3"; gene_type "protein_coding"; gene_name "OR5D18"; transcript_type "protein_coding"; transcript_name "RP11-738O11.2-001"; exon_number 1; exon_id "OTTHUME00002374305.2"; protein_id "OTTHUMP00000234205.1";
chr11	havana	UTR	55820569	55820597	.	+	.	gene_id "OTTHUMG00000166811.3"; transcript_id "OTTHUMT00000391515.3"; gene_type "protein_coding"; gene_name "OR5D18"; transcript_type "protein_coding"; transcript_name "RP11-738O11.2-001"; exon_number 1; exon_id "OTTHUME00002374305.2"; protein_id "OTTHUMP00000234205.1";
chr11	havana	exon	55827219	55828154	.	+	.	gene_id "OTTHUMG00000166812.2"; transcript_id "OTTHUMT00000391516.2"; gene_type "protein_coding"; gene_name "OR5L2"; transcript_type "protein_coding"; transcript_name "RP11-738O11.5-001"; exon_number 1; exon_id "OTTHUME00002374306.1"; protein_id "OTTHUMP00000234206.1";
chr11	havana	CDS	55827219	55828151	.	+	0	gene_id "OTTHUMG00000166812.2"; transcript_id "OTTHUMT00000391516.2"; gene_type "protein_coding"; gene_name "OR5L2"; transcript_type "protein_coding"; transcript_name "RP11-738O11.5-001"; exon_number 1; exon_id "OTTHUME00002374306.1"; protein_id "OTTHUMP00000234206.1";
chr11	havana	start_codon	55827219	55827221	.	+	0	gene_id "OTTHUMG00000166812.2"; transcript_id "OTTHUMT00000391516.2"; gene_type "protein_coding"; gene_name "OR5L2"; transcript_type "protein_coding"; transcript_name "RP11-738O11.5-001"; exon_number 1; exon_id "OTTHUME00002374306.1"; protein_id "OTTHUMP00000234206.1";
chr11	havana	stop_codon	55828152	55828154	.	+	0	gene_id "OTTHUMG00000166812.2"; transcript_id "OTTHUMT00000391516.2"; gene_type "protein_coding"; gene_name "OR5L2"; transcript_type "protein_coding"; transcript_name "RP11-738O11.5-001"; exon_number 1; exon_id "OTTHUME00002374306.1"; protein_id "OTTHUMP00000234206.1";
chr11	havana	UTR	55828152	55828154	.	+	.	gene_id "OTTHUMG00000166812.2"; transcript_id "OTTHUMT00000391516.2"; gene_type "protein_coding"; gene_name "OR5L2"; transcript_type "protein_coding"; transcript_name "RP11-738O11.5-001"; exon_number 1; exon_id "OTTHUME00002374306.1"; protein_id "OTTHUMP00000234206.1";
chr11	havana	exon	55838752	55839738	.	+	.	gene_id "OTTHUMG00000154233.2"; transcript_id "OTTHUMT00000334506.2"; gene_type "protein_coding"; gene_name "OR5D16"; transcript_type "protein_coding"; transcript_name "AC036111.3-001"; exon_number 1; exon_id "OTTHUME00002370503.1"; protein_id "OTTHUMP00000205365.1";
chr11	havana	CDS	55838752	55839735	.	+	0	gene_id "OTTHUMG00000154233.2"; transcript_id "OTTHUMT00000334506.2"; gene_type "protein_coding"; gene_name "OR5D16"; transcript_type "protein_coding"; transcript_name "AC036111.3-001"; exon_number 1; exon_id "OTTHUME00002370503.1"; protein_id "OTTHUMP00000205365.1";
chr11	havana	start_codon	55838752	55838754	.	+	0	gene_id "OTTHUMG00000154233.2"; transcript_id "OTTHUMT00000334506.2"; gene_type "protein_coding"; gene_name "OR5D16"; transcript_type "protein_coding"; transcript_name "AC036111.3-001"; exon_number 1; exon_id "OTTHUME00002370503.1"; protein_id "OTTHUMP00000205365.1";
chr11	havana	stop_codon	55839736	55839738	.	+	0	gene_id "OTTHUMG00000154233.2"; transcript_id "OTTHUMT00000334506.2"; gene_type "protein_coding"; gene_name "OR5D16"; transcript_type "protein_coding"; transcript_name "AC036111.3-001"; exon_number 1; exon_id "OTTHUME00002370503.1"; protein_id "OTTHUMP00000205365.1";
chr11	havana	UTR	55839736	55839738	.	+	.	gene_id "OTTHUMG00000154233.2"; transcript_id "OTTHUMT00000334506.2"; gene_type "protein_coding"; gene_name "OR5D16"; transcript_type "protein_coding"; transcript_name "AC036111.3-001"; exon_number 1; exon_id "OTTHUME00002370503.1"; protein_id "OTTHUMP00000205365.1";
chr11	havana	exon	55850347	55850525	.	+	.	gene_id "OTTHUMG00000154234.2"; transcript_id "OTTHUMT00000493360.1"; gene_type "transcribed_unprocessed_pseudogene"; gene_name "OR9M1P"; transcript_type "processed_transcript"; transcript_name "AC036111.2-002"; exon_number 1; exon_id "OTTHUME00002399258.1"; tag "RNA_Seq_supported_partial";
chr11	havana	exon	55855564	55858547	.	+	.	gene_id "OTTHUMG00000154234.2"; transcript_id "OTTHUMT00000493360.1"; gene_type "transcribed_unprocessed_pseudogene"; gene_name "OR9M1P"; transcript_type "processed_transcript"; transcript_name "AC036111.2-002"; exon_number 2; exon_id "OTTHUME00001805311.2"; tag "RNA_Seq_supported_partial";
chr11	havana	exon	55855592	55856512	.	+	.	gene_id "OTTHUMG00000154234.2"; transcript_id "OTTHUMT00000334507.2"; gene_type "transcribed_unprocessed_pseudogene"; gene_name "OR9M1P"; transcript_type "transcribed_unprocessed_pseudogene"; transcript_name "AC036111.2-001"; exon_number 1; exon_id "OTTHUME00002399259.1";
chr11	havana	exon	55903341	55904278	.	-	.	gene_id "OTTHUMG00000154235.1"; transcript_id "OTTHUMT00000334508.1"; gene_type "unprocessed_pseudogene"; gene_name "OR5W1P"; transcript_type "unprocessed_pseudogene"; transcript_name "AC036111.1-001"; exon_number 1; exon_id "OTTHUME00001805312.1";
chr11	havana	exon	55913650	55914582	.	-	.	gene_id "OTTHUMG00000166818.2"; transcript_id "OTTHUMT00000391523.2"; gene_type "protein_coding"; gene_name "OR5W2"; transcript_type "protein_coding"; transcript_name "RP11-738O11.10-001"; exon_number 1; exon_id "OTTHUME00002374307.1"; protein_id "OTTHUMP00000234208.1";
chr11	havana	CDS	55913653	55914582	.	-	0	gene_id "OTTHUMG00000166818.2"; transcript_id "OTTHUMT00000391523.2"; gene_type "protein_coding"; gene_name "OR5W2"; transcript_type "protein_coding"; transcript_name "RP11-738O11.10-001"; exon_number 1; exon_id "OTTHUME00002374307.1"; protein_id "OTTHUMP00000234208.1";
chr11	havana	start_codon	55914580	55914582	.	-	0	gene_id "OTTHUMG00000166818.2"; transcript_id "OTTHUMT00000391523.2"; gene_type "protein_coding"; gene_name "OR5W2"; transcript_type "protein_coding"; transcript_name "RP11-738O11.10-001"; exon_number 1; exon_id "OTTHUME00002374307.1"; protein_id "OTTHUMP00000234208.1";
chr11	havana	stop_codon	55913650	55913652	.	-	0	gene_id "OTTHUMG00000166818.2"; transcript_id "OTTHUMT00000391523.2"; gene_type "protein_coding"; gene_name "OR5W2"; transcript_type "protein_coding"; transcript_name "RP11-738O11.10-001"; exon_number 1; exon_id "OTTHUME00002374307.1"; protein_id "OTTHUMP00000234208.1";
chr11	havana	UTR	55913650	55913652	.	-	.	gene_id "OTTHUMG00000166818.2"; transcript_id "OTTHUMT00000391523.2"; gene_type "protein_coding"; gene_name "OR5W2"; transcript_type "protein_coding"; transcript_name "RP11-738O11.10-001"; exon_number 1; exon_id "OTTHUME00002374307.1"; protein_id "OTTHUMP00000234208.1";
chr11	havana	exon	55935456	55936400	.	-	.	gene_id "OTTHUMG00000166821.2"; transcript_id "OTTHUMT00000391528.2"; gene_type "protein_coding"; gene_name "OR5I1"; transcript_type "protein_coding"; transcript_name "CTD-2517D11.2-001"; exon_number 1; exon_id "OTTHUME00002374309.1"; protein_id "OTTHUMP00000234210.1";
chr11	havana	CDS	55935459	55936400	.	-	0	gene_id "OTTHUMG00000166821.2"; transcript_id "OTTHUMT00000391528.2"; gene_type "protein_coding"; gene_name "OR5I1"; transcript_type "protein_coding"; transcript_name "CTD-2517D11.2-001"; exon_number 1; exon_id "OTTHUME00002374309.1"; protein_id "OTTHUMP00000234210.1";
chr11	havana	start_codon	55936398	55936400	.	-	0	gene_id "OTTHUMG00000166821.2"; transcript_id "OTTHUMT00000391528.2"; gene_type "protein_coding"; gene_name "OR5I1"; transcript_type "protein_coding"; transcript_name "CTD-2517D11.2-001"; exon_number 1; exon_id "OTTHUME00002374309.1"; protein_id "OTTHUMP00000234210.1";
chr11	havana	stop_codon	55935456	55935458	.	-	0	gene_id "OTTHUMG00000166821.2"; transcript_id "OTTHUMT00000391528.2"; gene_type "protein_coding"; gene_name "OR5I1"; transcript_type "protein_coding"; transcript_name "CTD-2517D11.2-001"; exon_number 1; exon_id "OTTHUME00002374309.1"; protein_id "OTTHUMP00000234210.1";
chr11	havana	UTR	55935456	55935458	.	-	.	gene_id "OTTHUMG00000166821.2"; transcript_id "OTTHUMT00000391528.2"; gene_type "protein_coding"; gene_name "OR5I1"; transcript_type "protein_coding"; transcript_name "CTD-2517D11.2-001"; exon_number 1; exon_id "OTTHUME00002374309.1"; protein_id "OTTHUMP00000234210.1";
chr11	havana	exon	55948120	55948924	.	-	.	gene_id "OTTHUMG00000166822.1"; transcript_id "OTTHUMT00000391529.1"; gene_type "unprocessed_pseudogene"; gene_name "OR10AF1P"; transcript_type "unprocessed_pseudogene"; transcript_name "CTD-2517D11.4-001"; exon_number 1; exon_id "OTTHUME00002024360.1";
chr11	havana	exon	55957216	55957630	.	-	.	gene_id "OTTHUMG00000166823.1"; transcript_id "OTTHUMT00000391530.1"; gene_type "unprocessed_pseudogene"; gene_name "OR10AK1P"; transcript_type "unprocessed_pseudogene"; transcript_name "CTD-2517D11.3-001"; exon_number 1; exon_id "OTTHUME00002024361.1";
chr11	havana	exon	55969892	55969945	.	-	.	gene_id "OTTHUMG00000166824.4"; transcript_id "OTTHUMT00000493361.2"; gene_type "protein_coding"; gene_name "OR10AG1"; transcript_type "protein_coding"; transcript_name "CTD-2517D11.1-002"; exon_number 1; exon_id "OTTHUME00002399260.1"; tag "RNA_Seq_supported_only"; protein_id "OTTHUMP00000284333.2";
chr11	havana	CDS	55969892	55969907	.	-	0	gene_id "OTTHUMG00000166824.4"; transcript_id "OTTHUMT00000493361.2"; gene_type "protein_coding"; gene_name "OR10AG1"; transcript_type "protein_coding"; transcript_name "CTD-2517D11.1-002"; exon_number 1; exon_id "OTTHUME00002399260.1"; tag "RNA_Seq_supported_only"; protein_id "OTTHUMP00000284333.2";
chr11	havana	start_codon	55969905	55969907	.	-	0	gene_id "OTTHUMG00000166824.4"; transcript_id "OTTHUMT00000493361.2"; gene_type "protein_coding"; gene_name "OR10AG1"; transcript_type "protein_coding"; transcript_name "CTD-2517D11.1-002"; exon_number 1; exon_id "OTTHUME00002399260.1"; tag "RNA_Seq_supported_only"; protein_id "OTTHUMP00000284333.2";
chr11	havana	exon	55965755	55968507	.	-	.	gene_id "OTTHUMG00000166824.4"; transcript_id "OTTHUMT00000493361.2"; gene_type "protein_coding"; gene_name "OR10AG1"; transcript_type "protein_coding"; transcript_name "CTD-2517D11.1-002"; exon_number 2; exon_id "OTTHUME00002374310.2"; tag "RNA_Seq_supported_only"; protein_id "OTTHUMP00000284333.2";
chr11	havana	CDS	55967561	55968507	.	-	2	gene_id "OTTHUMG00000166824.4"; transcript_id "OTTHUMT00000493361.2"; gene_type "protein_coding"; gene_name "OR10AG1"; transcript_type "protein_coding"; transcript_name "CTD-2517D11.1-002"; exon_number 2; exon_id "OTTHUME00002374310.2"; tag "RNA_Seq_supported_only"; protein_id "OTTHUMP00000284333.2";
chr11	havana	stop_codon	55967558	55967560	.	-	0	gene_id "OTTHUMG00000166824.4"; transcript_id "OTTHUMT00000493361.2"; gene_type "protein_coding"; gene_name "OR10AG1"; transcript_type "protein_coding"; transcript_name "CTD-2517D11.1-002"; exon_number 2; exon_id "OTTHUME00002374310.2"; tag "RNA_Seq_supported_only"; protein_id "OTTHUMP00000284333.2";
chr11	havana	UTR	55969908	55969945	.	-	.	gene_id "OTTHUMG00000166824.4"; transcript_id "OTTHUMT00000493361.2"; gene_type "protein_coding"; gene_name "OR10AG1"; transcript_type "protein_coding"; transcript_name "CTD-2517D11.1-002"; exon_number 1; exon_id "OTTHUME00002399260.1"; tag "RNA_Seq_supported_only"; protein_id "OTTHUMP00000284333.2";
chr11	havana	UTR	55965755	55967560	.	-	.	gene_id "OTTHUMG00000166824.4"; transcript_id "OTTHUMT00000493361.2"; gene_type "protein_coding"; gene_name "OR10AG1"; transcript_type "protein_coding"; transcript_name "CTD-2517D11.1-002"; exon_number 2; exon_id "OTTHUME00002374310.2"; tag "RNA_Seq_supported_only"; protein_id "OTTHUMP00000284333.2";
chr11	havana	exon	55967499	55968514	.	-	.	gene_id "OTTHUMG00000166824.4"; transcript_id "OTTHUMT00000391531.3"; gene_type "protein_coding"; gene_name "OR10AG1"; transcript_type "protein_coding"; transcript_name "CTD-2517D11.1-001"; exon_number 1; exon_id "OTTHUME00002399261.1"; protein_id "OTTHUMP00000234211.1";
chr11	havana	CDS	55967561	55968463	.	-	0	gene_id "OTTHUMG00000166824.4"; transcript_id "OTTHUMT00000391531.3"; gene_type "protein_coding"; gene_name "OR10AG1"; transcript_type "protein_coding"; transcript_name "CTD-2517D11.1-001"; exon_number 1; exon_id "OTTHUME00002399261.1"; protein_id "OTTHUMP00000234211.1";
chr11	havana	start_codon	55968461	55968463	.	-	0	gene_id "OTTHUMG00000166824.4"; transcript_id "OTTHUMT00000391531.3"; gene_type "protein_coding"; gene_name "OR10AG1"; transcript_type "protein_coding"; transcript_name "CTD-2517D11.1-001"; exon_number 1; exon_id "OTTHUME00002399261.1"; protein_id "OTTHUMP00000234211.1";
chr11	havana	stop_codon	55967558	55967560	.	-	0	gene_id "OTTHUMG00000166824.4"; transcript_id "OTTHUMT00000391531.3"; gene_type "protein_coding"; gene_name "OR10AG1"; transcript_type "protein_coding"; transcript_name "CTD-2517D11.1-001"; exon_number 1; exon_id "OTTHUME00002399261.1"; protein_id "OTTHUMP00000234211.1";
chr11	havana	UTR	55967499	55967560	.	-	.	gene_id "OTTHUMG00000166824.4"; transcript_id "OTTHUMT00000391531.3"; gene_type "protein_coding"; gene_name "OR10AG1"; transcript_type "protein_coding"; transcript_name "CTD-2517D11.1-001"; exon_number 1; exon_id "OTTHUME00002399261.1"; protein_id "OTTHUMP00000234211.1";
chr11	havana	UTR	55968464	55968514	.	-	.	gene_id "OTTHUMG00000166824.4"; transcript_id "OTTHUMT00000391531.3"; gene_type "protein_coding"; gene_name "OR10AG1"; transcript_type "protein_coding"; transcript_name "CTD-2517D11.1-001"; exon_number 1; exon_id "OTTHUME00002399261.1"; protein_id "OTTHUMP00000234211.1";
chr11	havana	exon	55979398	55980103	.	-	.	gene_id "OTTHUMG00000166911.1"; transcript_id "OTTHUMT00000391830.1"; gene_type "unprocessed_pseudogene"; gene_name "OR7E5P"; transcript_type "unprocessed_pseudogene"; transcript_name "RP11-328E22.11-001"; exon_number 1; exon_id "OTTHUME00002025271.1";
chr11	havana	exon	55993681	55994625	.	-	.	gene_id "OTTHUMG00000166825.2"; transcript_id "OTTHUMT00000391532.2"; gene_type "protein_coding"; gene_name "OR5F1"; transcript_type "protein_coding"; transcript_name "RP11-328E22.1-001"; exon_number 1; exon_id "OTTHUME00002374311.1"; protein_id "OTTHUMP00000234212.1";
chr11	havana	CDS	55993684	55994625	.	-	0	gene_id "OTTHUMG00000166825.2"; transcript_id "OTTHUMT00000391532.2"; gene_type "protein_coding"; gene_name "OR5F1"; transcript_type "protein_coding"; transcript_name "RP11-328E22.1-001"; exon_number 1; exon_id "OTTHUME00002374311.1"; protein_id "OTTHUMP00000234212.1";
chr11	havana	start_codon	55994623	55994625	.	-	0	gene_id "OTTHUMG00000166825.2"; transcript_id "OTTHUMT00000391532.2"; gene_type "protein_coding"; gene_name "OR5F1"; transcript_type "protein_coding"; transcript_name "RP11-328E22.1-001"; exon_number 1; exon_id "OTTHUME00002374311.1"; protein_id "OTTHUMP00000234212.1";
chr11	havana	stop_codon	55993681	55993683	.	-	0	gene_id "OTTHUMG00000166825.2"; transcript_id "OTTHUMT00000391532.2"; gene_type "protein_coding"; gene_name "OR5F1"; transcript_type "protein_coding"; transcript_name "RP11-328E22.1-001"; exon_number 1; exon_id "OTTHUME00002374311.1"; protein_id "OTTHUMP00000234212.1";
chr11	havana	UTR	55993681	55993683	.	-	.	gene_id "OTTHUMG00000166825.2"; transcript_id "OTTHUMT00000391532.2"; gene_type "protein_coding"; gene_name "OR5F1"; transcript_type "protein_coding"; transcript_name "RP11-328E22.1-001"; exon_number 1; exon_id "OTTHUME00002374311.1"; protein_id "OTTHUMP00000234212.1";
chr11	havana	exon	56015017	56015957	.	-	.	gene_id "OTTHUMG00000166837.1"; transcript_id "OTTHUMT00000391562.1"; gene_type "unprocessed_pseudogene"; gene_name "OR5F2P"; transcript_type "unprocessed_pseudogene"; transcript_name "RP11-328E22.9-001"; exon_number 1; exon_id "OTTHUME00002024423.1";
chr11	havana	exon	56027654	56027712	.	+	.	gene_id "OTTHUMG00000166830.3"; transcript_id "OTTHUMT00000391538.3"; gene_type "protein_coding"; gene_name "OR5AS1"; transcript_type "protein_coding"; transcript_name "RP11-328E22.5-001"; exon_number 1; exon_id "OTTHUME00002399262.1"; tag "RNA_Seq_supported_partial"; protein_id "OTTHUMP00000234213.1";
chr11	havana	exon	56030391	56038191	.	+	.	gene_id "OTTHUMG00000166830.3"; transcript_id "OTTHUMT00000391538.3"; gene_type "protein_coding"; gene_name "OR5AS1"; transcript_type "protein_coding"; transcript_name "RP11-328E22.5-001"; exon_number 2; exon_id "OTTHUME00002374312.2"; tag "RNA_Seq_supported_partial"; protein_id "OTTHUMP00000234213.1";
chr11	havana	CDS	56030419	56031390	.	+	0	gene_id "OTTHUMG00000166830.3"; transcript_id "OTTHUMT00000391538.3"; gene_type "protein_coding"; gene_name "OR5AS1"; transcript_type "protein_coding"; transcript_name "RP11-328E22.5-001"; exon_number 2; exon_id "OTTHUME00002374312.2"; tag "RNA_Seq_supported_partial"; protein_id "OTTHUMP00000234213.1";
chr11	havana	start_codon	56030419	56030421	.	+	0	gene_id "OTTHUMG00000166830.3"; transcript_id "OTTHUMT00000391538.3"; gene_type "protein_coding"; gene_name "OR5AS1"; transcript_type "protein_coding"; transcript_name "RP11-328E22.5-001"; exon_number 2; exon_id "OTTHUME00002374312.2"; tag "RNA_Seq_supported_partial"; protein_id "OTTHUMP00000234213.1";
chr11	havana	stop_codon	56031391	56031393	.	+	0	gene_id "OTTHUMG00000166830.3"; transcript_id "OTTHUMT00000391538.3"; gene_type "protein_coding"; gene_name "OR5AS1"; transcript_type "protein_coding"; transcript_name "RP11-328E22.5-001"; exon_number 2; exon_id "OTTHUME00002374312.2"; tag "RNA_Seq_supported_partial"; protein_id "OTTHUMP00000234213.1";
chr11	havana	UTR	56027654	56027712	.	+	.	gene_id "OTTHUMG00000166830.3"; transcript_id "OTTHUMT00000391538.3"; gene_type "protein_coding"; gene_name "OR5AS1"; transcript_type "protein_coding"; transcript_name "RP11-328E22.5-001"; exon_number 1; exon_id "OTTHUME00002399262.1"; tag "RNA_Seq_supported_partial"; protein_id "OTTHUMP00000234213.1";
chr11	havana	UTR	56030391	56030418	.	+	.	gene_id "OTTHUMG00000166830.3"; transcript_id "OTTHUMT00000391538.3"; gene_type "protein_coding"; gene_name "OR5AS1"; transcript_type "protein_coding"; transcript_name "RP11-328E22.5-001"; exon_number 2; exon_id "OTTHUME00002374312.2"; tag "RNA_Seq_supported_partial"; protein_id "OTTHUMP00000234213.1";
chr11	havana	UTR	56031391	56038191	.	+	.	gene_id "OTTHUMG00000166830.3"; transcript_id "OTTHUMT00000391538.3"; gene_type "protein_coding"; gene_name "OR5AS1"; transcript_type "protein_coding"; transcript_name "RP11-328E22.5-001"; exon_number 2; exon_id "OTTHUME00002374312.2"; tag "RNA_Seq_supported_partial"; protein_id "OTTHUMP00000234213.1";
chr11	havana	exon	56049785	56049832	.	+	.	gene_id "OTTHUMG00000166838.2"; transcript_id "OTTHUMT00000493362.1"; gene_type "transcribed_unprocessed_pseudogene"; gene_name "OR5AQ1P"; transcript_type "processed_transcript"; transcript_name "RP11-328E22.7-002"; exon_number 1; exon_id "OTTHUME00002399264.1"; tag "RNA_Seq_supported_partial";
chr11	havana	exon	56054245	56055730	.	+	.	gene_id "OTTHUMG00000166838.2"; transcript_id "OTTHUMT00000493362.1"; gene_type "transcribed_unprocessed_pseudogene"; gene_name "OR5AQ1P"; transcript_type "processed_transcript"; transcript_name "RP11-328E22.7-002"; exon_number 2; exon_id "OTTHUME00002024424.2"; tag "RNA_Seq_supported_partial";
chr11	havana	exon	56049785	56049832	.	+	.	gene_id "OTTHUMG00000166838.2"; transcript_id "OTTHUMT00000493363.1"; gene_type "transcribed_unprocessed_pseudogene"; gene_name "OR5AQ1P"; transcript_type "processed_transcript"; transcript_name "RP11-328E22.7-003"; exon_number 1; exon_id "OTTHUME00002399264.1"; tag "RNA_Seq_supported_partial";
chr11	havana	exon	56054250	56055730	.	+	.	gene_id "OTTHUMG00000166838.2"; transcript_id "OTTHUMT00000493363.1"; gene_type "transcribed_unprocessed_pseudogene"; gene_name "OR5AQ1P"; transcript_type "processed_transcript"; transcript_name "RP11-328E22.7-003"; exon_number 2; exon_id "OTTHUME00002399265.1"; tag "RNA_Seq_supported_partial";
chr11	havana	exon	56054377	56055303	.	+	.	gene_id "OTTHUMG00000166838.2"; transcript_id "OTTHUMT00000391563.2"; gene_type "transcribed_unprocessed_pseudogene"; gene_name "OR5AQ1P"; transcript_type "transcribed_unprocessed_pseudogene"; transcript_name "RP11-328E22.7-001"; exon_number 1; exon_id "OTTHUME00002399263.1";
chr11	havana	exon	56071111	56072049	.	+	.	gene_id "OTTHUMG00000154228.1"; transcript_id "OTTHUMT00000334497.1"; gene_type "unprocessed_pseudogene"; gene_name "OR5J1P"; transcript_type "unprocessed_pseudogene"; transcript_name "AC068339.2-001"; exon_number 1; exon_id "OTTHUME00001805278.1";
chr11	havana	exon	56082801	56083739	.	+	.	gene_id "OTTHUMG00000154221.2"; transcript_id "OTTHUMT00000334448.1"; gene_type "transcribed_unprocessed_pseudogene"; gene_name "OR5BE1P"; transcript_type "transcribed_unprocessed_pseudogene"; transcript_name "AC068339.1-001"; exon_number 1; exon_id "OTTHUME00001805148.1";
chr11	havana	exon	56082801	56083786	.	+	.	gene_id "OTTHUMG00000154221.2"; transcript_id "OTTHUMT00000493364.1"; gene_type "transcribed_unprocessed_pseudogene"; gene_name "OR5BE1P"; transcript_type "processed_transcript"; transcript_name "AC068339.1-002"; exon_number 1; exon_id "OTTHUME00002399267.1"; tag "RNA_Seq_supported_partial";
chr11	havana	exon	56084651	56084840	.	+	.	gene_id "OTTHUMG00000154221.2"; transcript_id "OTTHUMT00000493364.1"; gene_type "transcribed_unprocessed_pseudogene"; gene_name "OR5BE1P"; transcript_type "processed_transcript"; transcript_name "AC068339.1-002"; exon_number 2; exon_id "OTTHUME00002399266.1"; tag "RNA_Seq_supported_partial";
chr11	havana	exon	56093277	56094286	.	+	.	gene_id "OTTHUMG00000166831.4"; transcript_id "OTTHUMT00000391539.3"; gene_type "protein_coding"; gene_name "OR8I2"; transcript_type "protein_coding"; transcript_name "RP11-328E22.2-001"; exon_number 1; exon_id "OTTHUME00002374313.2"; protein_id "OTTHUMP00000234214.1";
chr11	havana	CDS	56093308	56094237	.	+	0	gene_id "OTTHUMG00000166831.4"; transcript_id "OTTHUMT00000391539.3"; gene_type "protein_coding"; gene_name "OR8I2"; transcript_type "protein_coding"; transcript_name "RP11-328E22.2-001"; exon_number 1; exon_id "OTTHUME00002374313.2"; protein_id "OTTHUMP00000234214.1";
chr11	havana	start_codon	56093308	56093310	.	+	0	gene_id "OTTHUMG00000166831.4"; transcript_id "OTTHUMT00000391539.3"; gene_type "protein_coding"; gene_name "OR8I2"; transcript_type "protein_coding"; transcript_name "RP11-328E22.2-001"; exon_number 1; exon_id "OTTHUME00002374313.2"; protein_id "OTTHUMP00000234214.1";
chr11	havana	stop_codon	56094238	56094240	.	+	0	gene_id "OTTHUMG00000166831.4"; transcript_id "OTTHUMT00000391539.3"; gene_type "protein_coding"; gene_name "OR8I2"; transcript_type "protein_coding"; transcript_name "RP11-328E22.2-001"; exon_number 1; exon_id "OTTHUME00002374313.2"; protein_id "OTTHUMP00000234214.1";
chr11	havana	UTR	56093277	56093307	.	+	.	gene_id "OTTHUMG00000166831.4"; transcript_id "OTTHUMT00000391539.3"; gene_type "protein_coding"; gene_name "OR8I2"; transcript_type "protein_coding"; transcript_name "RP11-328E22.2-001"; exon_number 1; exon_id "OTTHUME00002374313.2"; protein_id "OTTHUMP00000234214.1";
chr11	havana	UTR	56094238	56094286	.	+	.	gene_id "OTTHUMG00000166831.4"; transcript_id "OTTHUMT00000391539.3"; gene_type "protein_coding"; gene_name "OR8I2"; transcript_type "protein_coding"; transcript_name "RP11-328E22.2-001"; exon_number 1; exon_id "OTTHUME00002374313.2"; protein_id "OTTHUMP00000234214.1";
chr11	havana	exon	56097244	56097384	.	-	.	gene_id "OTTHUMG00000166839.1"; transcript_id "OTTHUMT00000391564.1"; gene_type "unprocessed_pseudogene"; gene_name "OR8I4P"; transcript_type "unprocessed_pseudogene"; transcript_name "RP11-328E22.6-001"; exon_number 1; exon_id "OTTHUME00002024425.1";
chr11	havana	exon	56103687	56103987	.	+	.	gene_id "OTTHUMG00000166832.3"; transcript_id "OTTHUMT00000391540.3"; gene_type "protein_coding"; gene_name "OR8H2"; transcript_type "protein_coding"; transcript_name "RP11-328E22.3-001"; exon_number 1; exon_id "OTTHUME00002399325.1"; tag "RNA_Seq_supported_partial"; protein_id "OTTHUMP00000234215.1";
chr11	havana	exon	56104872	56107658	.	+	.	gene_id "OTTHUMG00000166832.3"; transcript_id "OTTHUMT00000391540.3"; gene_type "protein_coding"; gene_name "OR8H2"; transcript_type "protein_coding"; transcript_name "RP11-328E22.3-001"; exon_number 2; exon_id "OTTHUME00002399324.1"; tag "RNA_Seq_supported_partial"; protein_id "OTTHUMP00000234215.1";
chr11	havana	CDS	56105043	56105978	.	+	0	gene_id "OTTHUMG00000166832.3"; transcript_id "OTTHUMT00000391540.3"; gene_type "protein_coding"; gene_name "OR8H2"; transcript_type "protein_coding"; transcript_name "RP11-328E22.3-001"; exon_number 2; exon_id "OTTHUME00002399324.1"; tag "RNA_Seq_supported_partial"; protein_id "OTTHUMP00000234215.1";
chr11	havana	start_codon	56105043	56105045	.	+	0	gene_id "OTTHUMG00000166832.3"; transcript_id "OTTHUMT00000391540.3"; gene_type "protein_coding"; gene_name "OR8H2"; transcript_type "protein_coding"; transcript_name "RP11-328E22.3-001"; exon_number 2; exon_id "OTTHUME00002399324.1"; tag "RNA_Seq_supported_partial"; protein_id "OTTHUMP00000234215.1";
chr11	havana	stop_codon	56105979	56105981	.	+	0	gene_id "OTTHUMG00000166832.3"; transcript_id "OTTHUMT00000391540.3"; gene_type "protein_coding"; gene_name "OR8H2"; transcript_type "protein_coding"; transcript_name "RP11-328E22.3-001"; exon_number 2; exon_id "OTTHUME00002399324.1"; tag "RNA_Seq_supported_partial"; protein_id "OTTHUMP00000234215.1";
chr11	havana	UTR	56103687	56103987	.	+	.	gene_id "OTTHUMG00000166832.3"; transcript_id "OTTHUMT00000391540.3"; gene_type "protein_coding"; gene_name "OR8H2"; transcript_type "protein_coding"; transcript_name "RP11-328E22.3-001"; exon_number 1; exon_id "OTTHUME00002399325.1"; tag "RNA_Seq_supported_partial"; protein_id "OTTHUMP00000234215.1";
chr11	havana	UTR	56104872	56105042	.	+	.	gene_id "OTTHUMG00000166832.3"; transcript_id "OTTHUMT00000391540.3"; gene_type "protein_coding"; gene_name "OR8H2"; transcript_type "protein_coding"; transcript_name "RP11-328E22.3-001"; exon_number 2; exon_id "OTTHUME00002399324.1"; tag "RNA_Seq_supported_partial"; protein_id "OTTHUMP00000234215.1";
chr11	havana	UTR	56105979	56107658	.	+	.	gene_id "OTTHUMG00000166832.3"; transcript_id "OTTHUMT00000391540.3"; gene_type "protein_coding"; gene_name "OR8H2"; transcript_type "protein_coding"; transcript_name "RP11-328E22.3-001"; exon_number 2; exon_id "OTTHUME00002399324.1"; tag "RNA_Seq_supported_partial"; protein_id "OTTHUMP00000234215.1";
chr11	havana	exon	56103687	56103987	.	+	.	gene_id "OTTHUMG00000166832.3"; transcript_id "OTTHUMT00000493384.1"; gene_type "protein_coding"; gene_name "OR8H2"; transcript_type "protein_coding"; transcript_name "RP11-328E22.3-002"; exon_number 1; exon_id "OTTHUME00002399325.1"; tag "alternative_5_UTR"; tag "RNA_Seq_supported_partial"; protein_id "OTTHUMP00000284335.1";
chr11	havana	exon	56104868	56107658	.	+	.	gene_id "OTTHUMG00000166832.3"; transcript_id "OTTHUMT00000493384.1"; gene_type "protein_coding"; gene_name "OR8H2"; transcript_type "protein_coding"; transcript_name "RP11-328E22.3-002"; exon_number 2; exon_id "OTTHUME00002374314.2"; tag "alternative_5_UTR"; tag "RNA_Seq_supported_partial"; protein_id "OTTHUMP00000284335.1";
chr11	havana	CDS	56105043	56105978	.	+	0	gene_id "OTTHUMG00000166832.3"; transcript_id "OTTHUMT00000493384.1"; gene_type "protein_coding"; gene_name "OR8H2"; transcript_type "protein_coding"; transcript_name "RP11-328E22.3-002"; exon_number 2; exon_id "OTTHUME00002374314.2"; tag "alternative_5_UTR"; tag "RNA_Seq_supported_partial"; protein_id "OTTHUMP00000284335.1";
chr11	havana	start_codon	56105043	56105045	.	+	0	gene_id "OTTHUMG00000166832.3"; transcript_id "OTTHUMT00000493384.1"; gene_type "protein_coding"; gene_name "OR8H2"; transcript_type "protein_coding"; transcript_name "RP11-328E22.3-002"; exon_number 2; exon_id "OTTHUME00002374314.2"; tag "alternative_5_UTR"; tag "RNA_Seq_supported_partial"; protein_id "OTTHUMP00000284335.1";
chr11	havana	stop_codon	56105979	56105981	.	+	0	gene_id "OTTHUMG00000166832.3"; transcript_id "OTTHUMT00000493384.1"; gene_type "protein_coding"; gene_name "OR8H2"; transcript_type "protein_coding"; transcript_name "RP11-328E22.3-002"; exon_number 2; exon_id "OTTHUME00002374314.2"; tag "alternative_5_UTR"; tag "RNA_Seq_supported_partial"; protein_id "OTTHUMP00000284335.1";
chr11	havana	UTR	56103687	56103987	.	+	.	gene_id "OTTHUMG00000166832.3"; transcript_id "OTTHUMT00000493384.1"; gene_type "protein_coding"; gene_name "OR8H2"; transcript_type "protein_coding"; transcript_name "RP11-328E22.3-002"; exon_number 1; exon_id "OTTHUME00002399325.1"; tag "alternative_5_UTR"; tag "RNA_Seq_supported_partial"; protein_id "OTTHUMP00000284335.1";
chr11	havana	UTR	56104868	56105042	.	+	.	gene_id "OTTHUMG00000166832.3"; transcript_id "OTTHUMT00000493384.1"; gene_type "protein_coding"; gene_name "OR8H2"; transcript_type "protein_coding"; transcript_name "RP11-328E22.3-002"; exon_number 2; exon_id "OTTHUME00002374314.2"; tag "alternative_5_UTR"; tag "RNA_Seq_supported_partial"; protein_id "OTTHUMP00000284335.1";
chr11	havana	UTR	56105979	56107658	.	+	.	gene_id "OTTHUMG00000166832.3"; transcript_id "OTTHUMT00000493384.1"; gene_type "protein_coding"; gene_name "OR8H2"; transcript_type "protein_coding"; transcript_name "RP11-328E22.3-002"; exon_number 2; exon_id "OTTHUME00002374314.2"; tag "alternative_5_UTR"; tag "RNA_Seq_supported_partial"; protein_id "OTTHUMP00000284335.1";
chr11	havana	exon	56116639	56117256	.	-	.	gene_id "OTTHUMG00000166840.1"; transcript_id "OTTHUMT00000391565.1"; gene_type "unprocessed_pseudogene"; gene_name "OR5BN2P"; transcript_type "unprocessed_pseudogene"; transcript_name "RP11-328E22.10-001"; exon_number 1; exon_id "OTTHUME00002024426.1";
chr11	havana	exon	56122373	56123311	.	+	.	gene_id "OTTHUMG00000166833.2"; transcript_id "OTTHUMT00000391541.2"; gene_type "protein_coding"; gene_name "OR8H3"; transcript_type "protein_coding"; transcript_name "RP11-328E22.4-001"; exon_number 1; exon_id "OTTHUME00002374315.1"; protein_id "OTTHUMP00000234216.1";
chr11	havana	CDS	56122373	56123308	.	+	0	gene_id "OTTHUMG00000166833.2"; transcript_id "OTTHUMT00000391541.2"; gene_type "protein_coding"; gene_name "OR8H3"; transcript_type "protein_coding"; transcript_name "RP11-328E22.4-001"; exon_number 1; exon_id "OTTHUME00002374315.1"; protein_id "OTTHUMP00000234216.1";
chr11	havana	start_codon	56122373	56122375	.	+	0	gene_id "OTTHUMG00000166833.2"; transcript_id "OTTHUMT00000391541.2"; gene_type "protein_coding"; gene_name "OR8H3"; transcript_type "protein_coding"; transcript_name "RP11-328E22.4-001"; exon_number 1; exon_id "OTTHUME00002374315.1"; protein_id "OTTHUMP00000234216.1";
chr11	havana	stop_codon	56123309	56123311	.	+	0	gene_id "OTTHUMG00000166833.2"; transcript_id "OTTHUMT00000391541.2"; gene_type "protein_coding"; gene_name "OR8H3"; transcript_type "protein_coding"; transcript_name "RP11-328E22.4-001"; exon_number 1; exon_id "OTTHUME00002374315.1"; protein_id "OTTHUMP00000234216.1";
chr11	havana	UTR	56123309	56123311	.	+	.	gene_id "OTTHUMG00000166833.2"; transcript_id "OTTHUMT00000391541.2"; gene_type "protein_coding"; gene_name "OR8H3"; transcript_type "protein_coding"; transcript_name "RP11-328E22.4-001"; exon_number 1; exon_id "OTTHUME00002374315.1"; protein_id "OTTHUMP00000234216.1";
chr11	havana	exon	56132666	56133494	.	-	.	gene_id "OTTHUMG00000166841.1"; transcript_id "OTTHUMT00000391566.1"; gene_type "unprocessed_pseudogene"; gene_name "OR5BN1P"; transcript_type "unprocessed_pseudogene"; transcript_name "RP11-328E22.8-001"; exon_number 1; exon_id "OTTHUME00002024427.1";
chr11	havana	exon	56140173	56140201	.	-	.	gene_id "OTTHUMG00000166834.3"; transcript_id "OTTHUMT00000391542.3"; gene_type "protein_coding"; gene_name "OR8J3"; transcript_type "protein_coding"; transcript_name "RP11-347E24.2-001"; exon_number 1; exon_id "OTTHUME00002399326.1"; tag "RNA_Seq_supported_partial"; protein_id "OTTHUMP00000234217.1";
chr11	havana	exon	56134721	56137738	.	-	.	gene_id "OTTHUMG00000166834.3"; transcript_id "OTTHUMT00000391542.3"; gene_type "protein_coding"; gene_name "OR8J3"; transcript_type "protein_coding"; transcript_name "RP11-347E24.2-001"; exon_number 2; exon_id "OTTHUME00002399327.1"; tag "RNA_Seq_supported_partial"; protein_id "OTTHUMP00000234217.1";
chr11	havana	CDS	56136774	56137718	.	-	0	gene_id "OTTHUMG00000166834.3"; transcript_id "OTTHUMT00000391542.3"; gene_type "protein_coding"; gene_name "OR8J3"; transcript_type "protein_coding"; transcript_name "RP11-347E24.2-001"; exon_number 2; exon_id "OTTHUME00002399327.1"; tag "RNA_Seq_supported_partial"; protein_id "OTTHUMP00000234217.1";
chr11	havana	start_codon	56137716	56137718	.	-	0	gene_id "OTTHUMG00000166834.3"; transcript_id "OTTHUMT00000391542.3"; gene_type "protein_coding"; gene_name "OR8J3"; transcript_type "protein_coding"; transcript_name "RP11-347E24.2-001"; exon_number 2; exon_id "OTTHUME00002399327.1"; tag "RNA_Seq_supported_partial"; protein_id "OTTHUMP00000234217.1";
chr11	havana	stop_codon	56136771	56136773	.	-	0	gene_id "OTTHUMG00000166834.3"; transcript_id "OTTHUMT00000391542.3"; gene_type "protein_coding"; gene_name "OR8J3"; transcript_type "protein_coding"; transcript_name "RP11-347E24.2-001"; exon_number 2; exon_id "OTTHUME00002399327.1"; tag "RNA_Seq_supported_partial"; protein_id "OTTHUMP00000234217.1";
chr11	havana	UTR	56140173	56140201	.	-	.	gene_id "OTTHUMG00000166834.3"; transcript_id "OTTHUMT00000391542.3"; gene_type "protein_coding"; gene_name "OR8J3"; transcript_type "protein_coding"; transcript_name "RP11-347E24.2-001"; exon_number 1; exon_id "OTTHUME00002399326.1"; tag "RNA_Seq_supported_partial"; protein_id "OTTHUMP00000234217.1";
chr11	havana	UTR	56134721	56136773	.	-	.	gene_id "OTTHUMG00000166834.3"; transcript_id "OTTHUMT00000391542.3"; gene_type "protein_coding"; gene_name "OR8J3"; transcript_type "protein_coding"; transcript_name "RP11-347E24.2-001"; exon_number 2; exon_id "OTTHUME00002399327.1"; tag "RNA_Seq_supported_partial"; protein_id "OTTHUMP00000234217.1";
chr11	havana	UTR	56137719	56137738	.	-	.	gene_id "OTTHUMG00000166834.3"; transcript_id "OTTHUMT00000391542.3"; gene_type "protein_coding"; gene_name "OR8J3"; transcript_type "protein_coding"; transcript_name "RP11-347E24.2-001"; exon_number 2; exon_id "OTTHUME00002399327.1"; tag "RNA_Seq_supported_partial"; protein_id "OTTHUMP00000234217.1";
chr11	havana	exon	56140173	56140201	.	-	.	gene_id "OTTHUMG00000166834.3"; transcript_id "OTTHUMT00000493385.1"; gene_type "protein_coding"; gene_name "OR8J3"; transcript_type "protein_coding"; transcript_name "RP11-347E24.2-002"; exon_number 1; exon_id "OTTHUME00002399326.1"; tag "alternative_5_UTR"; tag "RNA_Seq_supported_partial"; protein_id "OTTHUMP00000284336.1";
chr11	havana	exon	56134721	56138497	.	-	.	gene_id "OTTHUMG00000166834.3"; transcript_id "OTTHUMT00000493385.1"; gene_type "protein_coding"; gene_name "OR8J3"; transcript_type "protein_coding"; transcript_name "RP11-347E24.2-002"; exon_number 2; exon_id "OTTHUME00002374316.2"; tag "alternative_5_UTR"; tag "RNA_Seq_supported_partial"; protein_id "OTTHUMP00000284336.1";
chr11	havana	CDS	56136774	56137718	.	-	0	gene_id "OTTHUMG00000166834.3"; transcript_id "OTTHUMT00000493385.1"; gene_type "protein_coding"; gene_name "OR8J3"; transcript_type "protein_coding"; transcript_name "RP11-347E24.2-002"; exon_number 2; exon_id "OTTHUME00002374316.2"; tag "alternative_5_UTR"; tag "RNA_Seq_supported_partial"; protein_id "OTTHUMP00000284336.1";
chr11	havana	start_codon	56137716	56137718	.	-	0	gene_id "OTTHUMG00000166834.3"; transcript_id "OTTHUMT00000493385.1"; gene_type "protein_coding"; gene_name "OR8J3"; transcript_type "protein_coding"; transcript_name "RP11-347E24.2-002"; exon_number 2; exon_id "OTTHUME00002374316.2"; tag "alternative_5_UTR"; tag "RNA_Seq_supported_partial"; protein_id "OTTHUMP00000284336.1";
chr11	havana	stop_codon	56136771	56136773	.	-	0	gene_id "OTTHUMG00000166834.3"; transcript_id "OTTHUMT00000493385.1"; gene_type "protein_coding"; gene_name "OR8J3"; transcript_type "protein_coding"; transcript_name "RP11-347E24.2-002"; exon_number 2; exon_id "OTTHUME00002374316.2"; tag "alternative_5_UTR"; tag "RNA_Seq_supported_partial"; protein_id "OTTHUMP00000284336.1";
chr11	havana	UTR	56140173	56140201	.	-	.	gene_id "OTTHUMG00000166834.3"; transcript_id "OTTHUMT00000493385.1"; gene_type "protein_coding"; gene_name "OR8J3"; transcript_type "protein_coding"; transcript_name "RP11-347E24.2-002"; exon_number 1; exon_id "OTTHUME00002399326.1"; tag "alternative_5_UTR"; tag "RNA_Seq_supported_partial"; protein_id "OTTHUMP00000284336.1";
chr11	havana	UTR	56134721	56136773	.	-	.	gene_id "OTTHUMG00000166834.3"; transcript_id "OTTHUMT00000493385.1"; gene_type "protein_coding"; gene_name "OR8J3"; transcript_type "protein_coding"; transcript_name "RP11-347E24.2-002"; exon_number 2; exon_id "OTTHUME00002374316.2"; tag "alternative_5_UTR"; tag "RNA_Seq_supported_partial"; protein_id "OTTHUMP00000284336.1";
chr11	havana	UTR	56137719	56138497	.	-	.	gene_id "OTTHUMG00000166834.3"; transcript_id "OTTHUMT00000493385.1"; gene_type "protein_coding"; gene_name "OR8J3"; transcript_type "protein_coding"; transcript_name "RP11-347E24.2-002"; exon_number 2; exon_id "OTTHUME00002374316.2"; tag "alternative_5_UTR"; tag "RNA_Seq_supported_partial"; protein_id "OTTHUMP00000284336.1";
chr11	havana	exon	56140173	56140201	.	-	.	gene_id "OTTHUMG00000166834.3"; transcript_id "OTTHUMT00000493386.1"; gene_type "protein_coding"; gene_name "OR8J3"; transcript_type "processed_transcript"; transcript_name "RP11-347E24.2-003"; exon_number 1; exon_id "OTTHUME00002399326.1"; tag "RNA_Seq_supported_partial";
chr11	havana	exon	56134721	56137038	.	-	.	gene_id "OTTHUMG00000166834.3"; transcript_id "OTTHUMT00000493386.1"; gene_type "protein_coding"; gene_name "OR8J3"; transcript_type "processed_transcript"; transcript_name "RP11-347E24.2-003"; exon_number 2; exon_id "OTTHUME00002399328.1"; tag "RNA_Seq_supported_partial";
chr11	havana	exon	56142516	56143387	.	-	.	gene_id "OTTHUMG00000166842.1"; transcript_id "OTTHUMT00000391567.1"; gene_type "unprocessed_pseudogene"; gene_name "OR8K4P"; transcript_type "unprocessed_pseudogene"; transcript_name "RP11-347E24.5-001"; exon_number 1; exon_id "OTTHUME00002024428.1";
chr11	havana	exon	56159394	56160317	.	-	.	gene_id "OTTHUMG00000166820.3"; transcript_id "OTTHUMT00000391543.2"; gene_type "protein_coding"; gene_name "OR8K5"; transcript_type "protein_coding"; transcript_name "RP11-347E24.1-001"; exon_number 1; exon_id "OTTHUME00002374308.1"; protein_id "OTTHUMP00000234218.1";
chr11	havana	CDS	56159397	56160317	.	-	0	gene_id "OTTHUMG00000166820.3"; transcript_id "OTTHUMT00000391543.2"; gene_type "protein_coding"; gene_name "OR8K5"; transcript_type "protein_coding"; transcript_name "RP11-347E24.1-001"; exon_number 1; exon_id "OTTHUME00002374308.1"; protein_id "OTTHUMP00000234218.1";
chr11	havana	start_codon	56160315	56160317	.	-	0	gene_id "OTTHUMG00000166820.3"; transcript_id "OTTHUMT00000391543.2"; gene_type "protein_coding"; gene_name "OR8K5"; transcript_type "protein_coding"; transcript_name "RP11-347E24.1-001"; exon_number 1; exon_id "OTTHUME00002374308.1"; protein_id "OTTHUMP00000234218.1";
chr11	havana	stop_codon	56159394	56159396	.	-	0	gene_id "OTTHUMG00000166820.3"; transcript_id "OTTHUMT00000391543.2"; gene_type "protein_coding"; gene_name "OR8K5"; transcript_type "protein_coding"; transcript_name "RP11-347E24.1-001"; exon_number 1; exon_id "OTTHUME00002374308.1"; protein_id "OTTHUMP00000234218.1";
chr11	havana	UTR	56159394	56159396	.	-	.	gene_id "OTTHUMG00000166820.3"; transcript_id "OTTHUMT00000391543.2"; gene_type "protein_coding"; gene_name "OR8K5"; transcript_type "protein_coding"; transcript_name "RP11-347E24.1-001"; exon_number 1; exon_id "OTTHUME00002374308.1"; protein_id "OTTHUMP00000234218.1";
chr11	havana	exon	56165500	56165921	.	+	.	gene_id "OTTHUMG00000166843.1"; transcript_id "OTTHUMT00000391568.1"; gene_type "unprocessed_pseudogene"; gene_name "OR5J7P"; transcript_type "unprocessed_pseudogene"; transcript_name "RP11-347E24.4-001"; exon_number 1; exon_id "OTTHUME00002024429.1";
chr11	havana	exon	56176618	56177556	.	+	.	gene_id "OTTHUMG00000166835.2"; transcript_id "OTTHUMT00000391544.2"; gene_type "protein_coding"; gene_name "OR5J2"; transcript_type "protein_coding"; transcript_name "RP11-347E24.3-001"; exon_number 1; exon_id "OTTHUME00002374317.1"; protein_id "OTTHUMP00000234219.1";
chr11	havana	CDS	56176618	56177553	.	+	0	gene_id "OTTHUMG00000166835.2"; transcript_id "OTTHUMT00000391544.2"; gene_type "protein_coding"; gene_name "OR5J2"; transcript_type "protein_coding"; transcript_name "RP11-347E24.3-001"; exon_number 1; exon_id "OTTHUME00002374317.1"; protein_id "OTTHUMP00000234219.1";
chr11	havana	start_codon	56176618	56176620	.	+	0	gene_id "OTTHUMG00000166835.2"; transcript_id "OTTHUMT00000391544.2"; gene_type "protein_coding"; gene_name "OR5J2"; transcript_type "protein_coding"; transcript_name "RP11-347E24.3-001"; exon_number 1; exon_id "OTTHUME00002374317.1"; protein_id "OTTHUMP00000234219.1";
chr11	havana	stop_codon	56177554	56177556	.	+	0	gene_id "OTTHUMG00000166835.2"; transcript_id "OTTHUMT00000391544.2"; gene_type "protein_coding"; gene_name "OR5J2"; transcript_type "protein_coding"; transcript_name "RP11-347E24.3-001"; exon_number 1; exon_id "OTTHUME00002374317.1"; protein_id "OTTHUMP00000234219.1";
chr11	havana	UTR	56177554	56177556	.	+	.	gene_id "OTTHUMG00000166835.2"; transcript_id "OTTHUMT00000391544.2"; gene_type "protein_coding"; gene_name "OR5J2"; transcript_type "protein_coding"; transcript_name "RP11-347E24.3-001"; exon_number 1; exon_id "OTTHUME00002374317.1"; protein_id "OTTHUMP00000234219.1";
chr11	havana	exon	56188379	56189251	.	-	.	gene_id "OTTHUMG00000154220.1"; transcript_id "OTTHUMT00000334447.1"; gene_type "unprocessed_pseudogene"; gene_name "OR8V1P"; transcript_type "unprocessed_pseudogene"; transcript_name "AP003034.1-001"; exon_number 1; exon_id "OTTHUME00001805147.1";
chr11	havana	exon	56215201	56215222	.	-	.	gene_id "OTTHUMG00000166850.5"; transcript_id "OTTHUMT00000391597.5"; gene_type "polymorphic_pseudogene"; gene_name "OR8J2"; transcript_type "polymorphic_pseudogene"; transcript_name "RP11-444K7.4-001"; exon_number 1; exon_id "OTTHUME00002399329.1"; tag "RNA_Seq_supported_partial"; protein_id "OTTHUMP00000274107.2";
chr11	havana	exon	56208985	56211845	.	-	.	gene_id "OTTHUMG00000166850.5"; transcript_id "OTTHUMT00000391597.5"; gene_type "polymorphic_pseudogene"; gene_name "OR8J2"; transcript_type "polymorphic_pseudogene"; transcript_name "RP11-444K7.4-001"; exon_number 2; exon_id "OTTHUME00002374318.2"; tag "RNA_Seq_supported_partial"; protein_id "OTTHUMP00000274107.2";
chr11	havana	CDS	56210876	56211820	.	-	0	gene_id "OTTHUMG00000166850.5"; transcript_id "OTTHUMT00000391597.5"; gene_type "polymorphic_pseudogene"; gene_name "OR8J2"; transcript_type "polymorphic_pseudogene"; transcript_name "RP11-444K7.4-001"; exon_number 2; exon_id "OTTHUME00002374318.2"; tag "RNA_Seq_supported_partial"; protein_id "OTTHUMP00000274107.2";
chr11	havana	start_codon	56211818	56211820	.	-	0	gene_id "OTTHUMG00000166850.5"; transcript_id "OTTHUMT00000391597.5"; gene_type "polymorphic_pseudogene"; gene_name "OR8J2"; transcript_type "polymorphic_pseudogene"; transcript_name "RP11-444K7.4-001"; exon_number 2; exon_id "OTTHUME00002374318.2"; tag "RNA_Seq_supported_partial"; protein_id "OTTHUMP00000274107.2";
chr11	havana	stop_codon	56210873	56210875	.	-	0	gene_id "OTTHUMG00000166850.5"; transcript_id "OTTHUMT00000391597.5"; gene_type "polymorphic_pseudogene"; gene_name "OR8J2"; transcript_type "polymorphic_pseudogene"; transcript_name "RP11-444K7.4-001"; exon_number 2; exon_id "OTTHUME00002374318.2"; tag "RNA_Seq_supported_partial"; protein_id "OTTHUMP00000274107.2";
chr11	havana	UTR	56215201	56215222	.	-	.	gene_id "OTTHUMG00000166850.5"; transcript_id "OTTHUMT00000391597.5"; gene_type "polymorphic_pseudogene"; gene_name "OR8J2"; transcript_type "polymorphic_pseudogene"; transcript_name "RP11-444K7.4-001"; exon_number 1; exon_id "OTTHUME00002399329.1"; tag "RNA_Seq_supported_partial"; protein_id "OTTHUMP00000274107.2";
chr11	havana	UTR	56208985	56210875	.	-	.	gene_id "OTTHUMG00000166850.5"; transcript_id "OTTHUMT00000391597.5"; gene_type "polymorphic_pseudogene"; gene_name "OR8J2"; transcript_type "polymorphic_pseudogene"; transcript_name "RP11-444K7.4-001"; exon_number 2; exon_id "OTTHUME00002374318.2"; tag "RNA_Seq_supported_partial"; protein_id "OTTHUMP00000274107.2";
chr11	havana	UTR	56211821	56211845	.	-	.	gene_id "OTTHUMG00000166850.5"; transcript_id "OTTHUMT00000391597.5"; gene_type "polymorphic_pseudogene"; gene_name "OR8J2"; transcript_type "polymorphic_pseudogene"; transcript_name "RP11-444K7.4-001"; exon_number 2; exon_id "OTTHUME00002374318.2"; tag "RNA_Seq_supported_partial"; protein_id "OTTHUMP00000274107.2";
chr11	havana	exon	56234177	56234255	.	-	.	gene_id "OTTHUMG00000166851.3"; transcript_id "OTTHUMT00000391598.3"; gene_type "protein_coding"; gene_name "OR5T2"; transcript_type "protein_coding"; transcript_name "RP11-444K7.7-001"; exon_number 1; exon_id "OTTHUME00002399330.1"; tag "RNA_Seq_supported_partial"; protein_id "OTTHUMP00000234243.2";
chr11	havana	exon	56231282	56233264	.	-	.	gene_id "OTTHUMG00000166851.3"; transcript_id "OTTHUMT00000391598.3"; gene_type "protein_coding"; gene_name "OR5T2"; transcript_type "protein_coding"; transcript_name "RP11-444K7.7-001"; exon_number 2; exon_id "OTTHUME00002374319.2"; tag "RNA_Seq_supported_partial"; protein_id "OTTHUMP00000234243.2";
chr11	havana	CDS	56232109	56233062	.	-	0	gene_id "OTTHUMG00000166851.3"; transcript_id "OTTHUMT00000391598.3"; gene_type "protein_coding"; gene_name "OR5T2"; transcript_type "protein_coding"; transcript_name "RP11-444K7.7-001"; exon_number 2; exon_id "OTTHUME00002374319.2"; tag "RNA_Seq_supported_partial"; protein_id "OTTHUMP00000234243.2";
chr11	havana	start_codon	56233060	56233062	.	-	0	gene_id "OTTHUMG00000166851.3"; transcript_id "OTTHUMT00000391598.3"; gene_type "protein_coding"; gene_name "OR5T2"; transcript_type "protein_coding"; transcript_name "RP11-444K7.7-001"; exon_number 2; exon_id "OTTHUME00002374319.2"; tag "RNA_Seq_supported_partial"; protein_id "OTTHUMP00000234243.2";
chr11	havana	stop_codon	56232106	56232108	.	-	0	gene_id "OTTHUMG00000166851.3"; transcript_id "OTTHUMT00000391598.3"; gene_type "protein_coding"; gene_name "OR5T2"; transcript_type "protein_coding"; transcript_name "RP11-444K7.7-001"; exon_number 2; exon_id "OTTHUME00002374319.2"; tag "RNA_Seq_supported_partial"; protein_id "OTTHUMP00000234243.2";
chr11	havana	UTR	56234177	56234255	.	-	.	gene_id "OTTHUMG00000166851.3"; transcript_id "OTTHUMT00000391598.3"; gene_type "protein_coding"; gene_name "OR5T2"; transcript_type "protein_coding"; transcript_name "RP11-444K7.7-001"; exon_number 1; exon_id "OTTHUME00002399330.1"; tag "RNA_Seq_supported_partial"; protein_id "OTTHUMP00000234243.2";
chr11	havana	UTR	56231282	56232108	.	-	.	gene_id "OTTHUMG00000166851.3"; transcript_id "OTTHUMT00000391598.3"; gene_type "protein_coding"; gene_name "OR5T2"; transcript_type "protein_coding"; transcript_name "RP11-444K7.7-001"; exon_number 2; exon_id "OTTHUME00002374319.2"; tag "RNA_Seq_supported_partial"; protein_id "OTTHUMP00000234243.2";
chr11	havana	UTR	56233063	56233264	.	-	.	gene_id "OTTHUMG00000166851.3"; transcript_id "OTTHUMT00000391598.3"; gene_type "protein_coding"; gene_name "OR5T2"; transcript_type "protein_coding"; transcript_name "RP11-444K7.7-001"; exon_number 2; exon_id "OTTHUME00002374319.2"; tag "RNA_Seq_supported_partial"; protein_id "OTTHUMP00000234243.2";
chr11	havana	exon	56252254	56253222	.	+	.	gene_id "OTTHUMG00000166852.3"; transcript_id "OTTHUMT00000391599.3"; gene_type "protein_coding"; gene_name "OR5T3"; transcript_type "protein_coding"; transcript_name "RP11-444K7.9-001"; exon_number 1; exon_id "OTTHUME00002374320.2"; protein_id "OTTHUMP00000234244.2";
chr11	havana	CDS	56252254	56253219	.	+	0	gene_id "OTTHUMG00000166852.3"; transcript_id "OTTHUMT00000391599.3"; gene_type "protein_coding"; gene_name "OR5T3"; transcript_type "protein_coding"; transcript_name "RP11-444K7.9-001"; exon_number 1; exon_id "OTTHUME00002374320.2"; protein_id "OTTHUMP00000234244.2";
chr11	havana	start_codon	56252254	56252256	.	+	0	gene_id "OTTHUMG00000166852.3"; transcript_id "OTTHUMT00000391599.3"; gene_type "protein_coding"; gene_name "OR5T3"; transcript_type "protein_coding"; transcript_name "RP11-444K7.9-001"; exon_number 1; exon_id "OTTHUME00002374320.2"; protein_id "OTTHUMP00000234244.2";
chr11	havana	stop_codon	56253220	56253222	.	+	0	gene_id "OTTHUMG00000166852.3"; transcript_id "OTTHUMT00000391599.3"; gene_type "protein_coding"; gene_name "OR5T3"; transcript_type "protein_coding"; transcript_name "RP11-444K7.9-001"; exon_number 1; exon_id "OTTHUME00002374320.2"; protein_id "OTTHUMP00000234244.2";
chr11	havana	UTR	56253220	56253222	.	+	.	gene_id "OTTHUMG00000166852.3"; transcript_id "OTTHUMT00000391599.3"; gene_type "protein_coding"; gene_name "OR5T3"; transcript_type "protein_coding"; transcript_name "RP11-444K7.9-001"; exon_number 1; exon_id "OTTHUME00002374320.2"; protein_id "OTTHUMP00000234244.2";
chr11	havana	exon	56274154	56274172	.	+	.	gene_id "OTTHUMG00000166853.4"; transcript_id "OTTHUMT00000391600.4"; gene_type "protein_coding"; gene_name "OR5T1"; transcript_type "protein_coding"; transcript_name "RP11-444K7.10-001"; exon_number 1; exon_id "OTTHUME00002399331.1"; tag "RNA_Seq_supported_partial"; protein_id "OTTHUMP00000234245.3";
chr11	havana	exon	56274636	56274753	.	+	.	gene_id "OTTHUMG00000166853.4"; transcript_id "OTTHUMT00000391600.4"; gene_type "protein_coding"; gene_name "OR5T1"; transcript_type "protein_coding"; transcript_name "RP11-444K7.10-001"; exon_number 2; exon_id "OTTHUME00002399332.1"; tag "RNA_Seq_supported_partial"; protein_id "OTTHUMP00000234245.3";
chr11	havana	exon	56275486	56276819	.	+	.	gene_id "OTTHUMG00000166853.4"; transcript_id "OTTHUMT00000391600.4"; gene_type "protein_coding"; gene_name "OR5T1"; transcript_type "protein_coding"; transcript_name "RP11-444K7.10-001"; exon_number 3; exon_id "OTTHUME00002374321.2"; tag "RNA_Seq_supported_partial"; protein_id "OTTHUMP00000234245.3";
chr11	havana	CDS	56275639	56276616	.	+	0	gene_id "OTTHUMG00000166853.4"; transcript_id "OTTHUMT00000391600.4"; gene_type "protein_coding"; gene_name "OR5T1"; transcript_type "protein_coding"; transcript_name "RP11-444K7.10-001"; exon_number 3; exon_id "OTTHUME00002374321.2"; tag "RNA_Seq_supported_partial"; protein_id "OTTHUMP00000234245.3";
chr11	havana	start_codon	56275639	56275641	.	+	0	gene_id "OTTHUMG00000166853.4"; transcript_id "OTTHUMT00000391600.4"; gene_type "protein_coding"; gene_name "OR5T1"; transcript_type "protein_coding"; transcript_name "RP11-444K7.10-001"; exon_number 3; exon_id "OTTHUME00002374321.2"; tag "RNA_Seq_supported_partial"; protein_id "OTTHUMP00000234245.3";
chr11	havana	stop_codon	56276617	56276619	.	+	0	gene_id "OTTHUMG00000166853.4"; transcript_id "OTTHUMT00000391600.4"; gene_type "protein_coding"; gene_name "OR5T1"; transcript_type "protein_coding"; transcript_name "RP11-444K7.10-001"; exon_number 3; exon_id "OTTHUME00002374321.2"; tag "RNA_Seq_supported_partial"; protein_id "OTTHUMP00000234245.3";
chr11	havana	UTR	56274154	56274172	.	+	.	gene_id "OTTHUMG00000166853.4"; transcript_id "OTTHUMT00000391600.4"; gene_type "protein_coding"; gene_name "OR5T1"; transcript_type "protein_coding"; transcript_name "RP11-444K7.10-001"; exon_number 1; exon_id "OTTHUME00002399331.1"; tag "RNA_Seq_supported_partial"; protein_id "OTTHUMP00000234245.3";
chr11	havana	UTR	56274636	56274753	.	+	.	gene_id "OTTHUMG00000166853.4"; transcript_id "OTTHUMT00000391600.4"; gene_type "protein_coding"; gene_name "OR5T1"; transcript_type "protein_coding"; transcript_name "RP11-444K7.10-001"; exon_number 2; exon_id "OTTHUME00002399332.1"; tag "RNA_Seq_supported_partial"; protein_id "OTTHUMP00000234245.3";
chr11	havana	UTR	56275486	56275638	.	+	.	gene_id "OTTHUMG00000166853.4"; transcript_id "OTTHUMT00000391600.4"; gene_type "protein_coding"; gene_name "OR5T1"; transcript_type "protein_coding"; transcript_name "RP11-444K7.10-001"; exon_number 3; exon_id "OTTHUME00002374321.2"; tag "RNA_Seq_supported_partial"; protein_id "OTTHUMP00000234245.3";
chr11	havana	UTR	56276617	56276819	.	+	.	gene_id "OTTHUMG00000166853.4"; transcript_id "OTTHUMT00000391600.4"; gene_type "protein_coding"; gene_name "OR5T1"; transcript_type "protein_coding"; transcript_name "RP11-444K7.10-001"; exon_number 3; exon_id "OTTHUME00002374321.2"; tag "RNA_Seq_supported_partial"; protein_id "OTTHUMP00000234245.3";
chr11	havana	exon	56291951	56292254	.	-	.	gene_id "OTTHUMG00000162671.2"; transcript_id "OTTHUMT00000493418.1"; gene_type "protein_coding"; gene_name "OR8H1"; transcript_type "protein_coding"; transcript_name "RP11-444K7.2-002"; exon_number 1; exon_id "OTTHUME00002399417.1"; tag "alternative_5_UTR"; tag "RNA_Seq_supported_partial"; protein_id "OTTHUMP00000284340.1";
chr11	havana	exon	56288462	56291084	.	-	.	gene_id "OTTHUMG00000162671.2"; transcript_id "OTTHUMT00000493418.1"; gene_type "protein_coding"; gene_name "OR8H1"; transcript_type "protein_coding"; transcript_name "RP11-444K7.2-002"; exon_number 2; exon_id "OTTHUME00001943954.2"; tag "alternative_5_UTR"; tag "RNA_Seq_supported_partial"; protein_id "OTTHUMP00000284340.1";
chr11	havana	CDS	56290130	56291062	.	-	0	gene_id "OTTHUMG00000162671.2"; transcript_id "OTTHUMT00000493418.1"; gene_type "protein_coding"; gene_name "OR8H1"; transcript_type "protein_coding"; transcript_name "RP11-444K7.2-002"; exon_number 2; exon_id "OTTHUME00001943954.2"; tag "alternative_5_UTR"; tag "RNA_Seq_supported_partial"; protein_id "OTTHUMP00000284340.1";
chr11	havana	start_codon	56291060	56291062	.	-	0	gene_id "OTTHUMG00000162671.2"; transcript_id "OTTHUMT00000493418.1"; gene_type "protein_coding"; gene_name "OR8H1"; transcript_type "protein_coding"; transcript_name "RP11-444K7.2-002"; exon_number 2; exon_id "OTTHUME00001943954.2"; tag "alternative_5_UTR"; tag "RNA_Seq_supported_partial"; protein_id "OTTHUMP00000284340.1";
chr11	havana	stop_codon	56290127	56290129	.	-	0	gene_id "OTTHUMG00000162671.2"; transcript_id "OTTHUMT00000493418.1"; gene_type "protein_coding"; gene_name "OR8H1"; transcript_type "protein_coding"; transcript_name "RP11-444K7.2-002"; exon_number 2; exon_id "OTTHUME00001943954.2"; tag "alternative_5_UTR"; tag "RNA_Seq_supported_partial"; protein_id "OTTHUMP00000284340.1";
chr11	havana	UTR	56291951	56292254	.	-	.	gene_id "OTTHUMG00000162671.2"; transcript_id "OTTHUMT00000493418.1"; gene_type "protein_coding"; gene_name "OR8H1"; transcript_type "protein_coding"; transcript_name "RP11-444K7.2-002"; exon_number 1; exon_id "OTTHUME00002399417.1"; tag "alternative_5_UTR"; tag "RNA_Seq_supported_partial"; protein_id "OTTHUMP00000284340.1";
chr11	havana	UTR	56288462	56290129	.	-	.	gene_id "OTTHUMG00000162671.2"; transcript_id "OTTHUMT00000493418.1"; gene_type "protein_coding"; gene_name "OR8H1"; transcript_type "protein_coding"; transcript_name "RP11-444K7.2-002"; exon_number 2; exon_id "OTTHUME00001943954.2"; tag "alternative_5_UTR"; tag "RNA_Seq_supported_partial"; protein_id "OTTHUMP00000284340.1";
chr11	havana	UTR	56291063	56291084	.	-	.	gene_id "OTTHUMG00000162671.2"; transcript_id "OTTHUMT00000493418.1"; gene_type "protein_coding"; gene_name "OR8H1"; transcript_type "protein_coding"; transcript_name "RP11-444K7.2-002"; exon_number 2; exon_id "OTTHUME00001943954.2"; tag "alternative_5_UTR"; tag "RNA_Seq_supported_partial"; protein_id "OTTHUMP00000284340.1";
chr11	havana	exon	56290053	56291090	.	-	.	gene_id "OTTHUMG00000162671.2"; transcript_id "OTTHUMT00000370019.2"; gene_type "protein_coding"; gene_name "OR8H1"; transcript_type "protein_coding"; transcript_name "RP11-444K7.2-001"; exon_number 1; exon_id "OTTHUME00002399416.1"; protein_id "OTTHUMP00000222497.1";
chr11	havana	CDS	56290130	56291062	.	-	0	gene_id "OTTHUMG00000162671.2"; transcript_id "OTTHUMT00000370019.2"; gene_type "protein_coding"; gene_name "OR8H1"; transcript_type "protein_coding"; transcript_name "RP11-444K7.2-001"; exon_number 1; exon_id "OTTHUME00002399416.1"; protein_id "OTTHUMP00000222497.1";
chr11	havana	start_codon	56291060	56291062	.	-	0	gene_id "OTTHUMG00000162671.2"; transcript_id "OTTHUMT00000370019.2"; gene_type "protein_coding"; gene_name "OR8H1"; transcript_type "protein_coding"; transcript_name "RP11-444K7.2-001"; exon_number 1; exon_id "OTTHUME00002399416.1"; protein_id "OTTHUMP00000222497.1";
chr11	havana	stop_codon	56290127	56290129	.	-	0	gene_id "OTTHUMG00000162671.2"; transcript_id "OTTHUMT00000370019.2"; gene_type "protein_coding"; gene_name "OR8H1"; transcript_type "protein_coding"; transcript_name "RP11-444K7.2-001"; exon_number 1; exon_id "OTTHUME00002399416.1"; protein_id "OTTHUMP00000222497.1";
chr11	havana	UTR	56290053	56290129	.	-	.	gene_id "OTTHUMG00000162671.2"; transcript_id "OTTHUMT00000370019.2"; gene_type "protein_coding"; gene_name "OR8H1"; transcript_type "protein_coding"; transcript_name "RP11-444K7.2-001"; exon_number 1; exon_id "OTTHUME00002399416.1"; protein_id "OTTHUMP00000222497.1";
chr11	havana	UTR	56291063	56291090	.	-	.	gene_id "OTTHUMG00000162671.2"; transcript_id "OTTHUMT00000370019.2"; gene_type "protein_coding"; gene_name "OR8H1"; transcript_type "protein_coding"; transcript_name "RP11-444K7.2-001"; exon_number 1; exon_id "OTTHUME00002399416.1"; protein_id "OTTHUMP00000222497.1";
chr11	havana	exon	56296541	56297471	.	-	.	gene_id "OTTHUMG00000166854.1"; transcript_id "OTTHUMT00000391601.1"; gene_type "unprocessed_pseudogene"; gene_name "OR8I1P"; transcript_type "unprocessed_pseudogene"; transcript_name "RP11-444K7.5-001"; exon_number 1; exon_id "OTTHUME00002024515.1";
chr11	havana	exon	56315144	56315167	.	+	.	gene_id "OTTHUMG00000166855.3"; transcript_id "OTTHUMT00000391602.3"; gene_type "protein_coding"; gene_name "OR8K3"; transcript_type "protein_coding"; transcript_name "RP11-444K7.11-001"; exon_number 1; exon_id "OTTHUME00002399418.1"; tag "RNA_Seq_supported_partial"; protein_id "OTTHUMP00000234246.1";
chr11	havana	exon	56316000	56316057	.	+	.	gene_id "OTTHUMG00000166855.3"; transcript_id "OTTHUMT00000391602.3"; gene_type "protein_coding"; gene_name "OR8K3"; transcript_type "protein_coding"; transcript_name "RP11-444K7.11-001"; exon_number 2; exon_id "OTTHUME00002399419.1"; tag "RNA_Seq_supported_partial"; protein_id "OTTHUMP00000234246.1";
chr11	havana	exon	56318284	56320639	.	+	.	gene_id "OTTHUMG00000166855.3"; transcript_id "OTTHUMT00000391602.3"; gene_type "protein_coding"; gene_name "OR8K3"; transcript_type "protein_coding"; transcript_name "RP11-444K7.11-001"; exon_number 3; exon_id "OTTHUME00002374322.2"; tag "RNA_Seq_supported_partial"; protein_id "OTTHUMP00000234246.1";
chr11	havana	CDS	56318307	56319242	.	+	0	gene_id "OTTHUMG00000166855.3"; transcript_id "OTTHUMT00000391602.3"; gene_type "protein_coding"; gene_name "OR8K3"; transcript_type "protein_coding"; transcript_name "RP11-444K7.11-001"; exon_number 3; exon_id "OTTHUME00002374322.2"; tag "RNA_Seq_supported_partial"; protein_id "OTTHUMP00000234246.1";
chr11	havana	start_codon	56318307	56318309	.	+	0	gene_id "OTTHUMG00000166855.3"; transcript_id "OTTHUMT00000391602.3"; gene_type "protein_coding"; gene_name "OR8K3"; transcript_type "protein_coding"; transcript_name "RP11-444K7.11-001"; exon_number 3; exon_id "OTTHUME00002374322.2"; tag "RNA_Seq_supported_partial"; protein_id "OTTHUMP00000234246.1";
chr11	havana	stop_codon	56319243	56319245	.	+	0	gene_id "OTTHUMG00000166855.3"; transcript_id "OTTHUMT00000391602.3"; gene_type "protein_coding"; gene_name "OR8K3"; transcript_type "protein_coding"; transcript_name "RP11-444K7.11-001"; exon_number 3; exon_id "OTTHUME00002374322.2"; tag "RNA_Seq_supported_partial"; protein_id "OTTHUMP00000234246.1";
chr11	havana	UTR	56315144	56315167	.	+	.	gene_id "OTTHUMG00000166855.3"; transcript_id "OTTHUMT00000391602.3"; gene_type "protein_coding"; gene_name "OR8K3"; transcript_type "protein_coding"; transcript_name "RP11-444K7.11-001"; exon_number 1; exon_id "OTTHUME00002399418.1"; tag "RNA_Seq_supported_partial"; protein_id "OTTHUMP00000234246.1";
chr11	havana	UTR	56316000	56316057	.	+	.	gene_id "OTTHUMG00000166855.3"; transcript_id "OTTHUMT00000391602.3"; gene_type "protein_coding"; gene_name "OR8K3"; transcript_type "protein_coding"; transcript_name "RP11-444K7.11-001"; exon_number 2; exon_id "OTTHUME00002399419.1"; tag "RNA_Seq_supported_partial"; protein_id "OTTHUMP00000234246.1";
chr11	havana	UTR	56318284	56318306	.	+	.	gene_id "OTTHUMG00000166855.3"; transcript_id "OTTHUMT00000391602.3"; gene_type "protein_coding"; gene_name "OR8K3"; transcript_type "protein_coding"; transcript_name "RP11-444K7.11-001"; exon_number 3; exon_id "OTTHUME00002374322.2"; tag "RNA_Seq_supported_partial"; protein_id "OTTHUMP00000234246.1";
chr11	havana	UTR	56319243	56320639	.	+	.	gene_id "OTTHUMG00000166855.3"; transcript_id "OTTHUMT00000391602.3"; gene_type "protein_coding"; gene_name "OR8K3"; transcript_type "protein_coding"; transcript_name "RP11-444K7.11-001"; exon_number 3; exon_id "OTTHUME00002374322.2"; tag "RNA_Seq_supported_partial"; protein_id "OTTHUMP00000234246.1";
chr11	havana	exon	56315144	56315167	.	+	.	gene_id "OTTHUMG00000166855.3"; transcript_id "OTTHUMT00000493419.1"; gene_type "protein_coding"; gene_name "OR8K3"; transcript_type "protein_coding"; transcript_name "RP11-444K7.11-002"; exon_number 1; exon_id "OTTHUME00002399418.1"; tag "alternative_5_UTR"; tag "RNA_Seq_supported_partial"; protein_id "OTTHUMP00000284341.1";
chr11	havana	exon	56318284	56320639	.	+	.	gene_id "OTTHUMG00000166855.3"; transcript_id "OTTHUMT00000493419.1"; gene_type "protein_coding"; gene_name "OR8K3"; transcript_type "protein_coding"; transcript_name "RP11-444K7.11-002"; exon_number 2; exon_id "OTTHUME00002374322.2"; tag "alternative_5_UTR"; tag "RNA_Seq_supported_partial"; protein_id "OTTHUMP00000284341.1";
chr11	havana	CDS	56318307	56319242	.	+	0	gene_id "OTTHUMG00000166855.3"; transcript_id "OTTHUMT00000493419.1"; gene_type "protein_coding"; gene_name "OR8K3"; transcript_type "protein_coding"; transcript_name "RP11-444K7.11-002"; exon_number 2; exon_id "OTTHUME00002374322.2"; tag "alternative_5_UTR"; tag "RNA_Seq_supported_partial"; protein_id "OTTHUMP00000284341.1";
chr11	havana	start_codon	56318307	56318309	.	+	0	gene_id "OTTHUMG00000166855.3"; transcript_id "OTTHUMT00000493419.1"; gene_type "protein_coding"; gene_name "OR8K3"; transcript_type "protein_coding"; transcript_name "RP11-444K7.11-002"; exon_number 2; exon_id "OTTHUME00002374322.2"; tag "alternative_5_UTR"; tag "RNA_Seq_supported_partial"; protein_id "OTTHUMP00000284341.1";
chr11	havana	stop_codon	56319243	56319245	.	+	0	gene_id "OTTHUMG00000166855.3"; transcript_id "OTTHUMT00000493419.1"; gene_type "protein_coding"; gene_name "OR8K3"; transcript_type "protein_coding"; transcript_name "RP11-444K7.11-002"; exon_number 2; exon_id "OTTHUME00002374322.2"; tag "alternative_5_UTR"; tag "RNA_Seq_supported_partial"; protein_id "OTTHUMP00000284341.1";
chr11	havana	UTR	56315144	56315167	.	+	.	gene_id "OTTHUMG00000166855.3"; transcript_id "OTTHUMT00000493419.1"; gene_type "protein_coding"; gene_name "OR8K3"; transcript_type "protein_coding"; transcript_name "RP11-444K7.11-002"; exon_number 1; exon_id "OTTHUME00002399418.1"; tag "alternative_5_UTR"; tag "RNA_Seq_supported_partial"; protein_id "OTTHUMP00000284341.1";
chr11	havana	UTR	56318284	56318306	.	+	.	gene_id "OTTHUMG00000166855.3"; transcript_id "OTTHUMT00000493419.1"; gene_type "protein_coding"; gene_name "OR8K3"; transcript_type "protein_coding"; transcript_name "RP11-444K7.11-002"; exon_number 2; exon_id "OTTHUME00002374322.2"; tag "alternative_5_UTR"; tag "RNA_Seq_supported_partial"; protein_id "OTTHUMP00000284341.1";
chr11	havana	UTR	56319243	56320639	.	+	.	gene_id "OTTHUMG00000166855.3"; transcript_id "OTTHUMT00000493419.1"; gene_type "protein_coding"; gene_name "OR8K3"; transcript_type "protein_coding"; transcript_name "RP11-444K7.11-002"; exon_number 2; exon_id "OTTHUME00002374322.2"; tag "alternative_5_UTR"; tag "RNA_Seq_supported_partial"; protein_id "OTTHUMP00000284341.1";
chr11	havana	exon	56335142	56336068	.	+	.	gene_id "OTTHUMG00000166857.1"; transcript_id "OTTHUMT00000391604.1"; gene_type "unprocessed_pseudogene"; gene_name "OR8K2P"; transcript_type "unprocessed_pseudogene"; transcript_name "RP11-444K7.6-001"; exon_number 1; exon_id "OTTHUME00002024518.1";
chr11	havana	exon	56345945	56347031	.	+	.	gene_id "OTTHUMG00000166858.3"; transcript_id "OTTHUMT00000391605.3"; gene_type "protein_coding"; gene_name "OR8K1"; transcript_type "protein_coding"; transcript_name "RP11-444K7.12-001"; exon_number 1; exon_id "OTTHUME00002374323.2"; protein_id "OTTHUMP00000234247.1";
chr11	havana	CDS	56346039	56346995	.	+	0	gene_id "OTTHUMG00000166858.3"; transcript_id "OTTHUMT00000391605.3"; gene_type "protein_coding"; gene_name "OR8K1"; transcript_type "protein_coding"; transcript_name "RP11-444K7.12-001"; exon_number 1; exon_id "OTTHUME00002374323.2"; protein_id "OTTHUMP00000234247.1";
chr11	havana	start_codon	56346039	56346041	.	+	0	gene_id "OTTHUMG00000166858.3"; transcript_id "OTTHUMT00000391605.3"; gene_type "protein_coding"; gene_name "OR8K1"; transcript_type "protein_coding"; transcript_name "RP11-444K7.12-001"; exon_number 1; exon_id "OTTHUME00002374323.2"; protein_id "OTTHUMP00000234247.1";
chr11	havana	stop_codon	56346996	56346998	.	+	0	gene_id "OTTHUMG00000166858.3"; transcript_id "OTTHUMT00000391605.3"; gene_type "protein_coding"; gene_name "OR8K1"; transcript_type "protein_coding"; transcript_name "RP11-444K7.12-001"; exon_number 1; exon_id "OTTHUME00002374323.2"; protein_id "OTTHUMP00000234247.1";
chr11	havana	UTR	56345945	56346038	.	+	.	gene_id "OTTHUMG00000166858.3"; transcript_id "OTTHUMT00000391605.3"; gene_type "protein_coding"; gene_name "OR8K1"; transcript_type "protein_coding"; transcript_name "RP11-444K7.12-001"; exon_number 1; exon_id "OTTHUME00002374323.2"; protein_id "OTTHUMP00000234247.1";
chr11	havana	UTR	56346996	56347031	.	+	.	gene_id "OTTHUMG00000166858.3"; transcript_id "OTTHUMT00000391605.3"; gene_type "protein_coding"; gene_name "OR8K1"; transcript_type "protein_coding"; transcript_name "RP11-444K7.12-001"; exon_number 1; exon_id "OTTHUME00002374323.2"; protein_id "OTTHUMP00000234247.1";
chr11	havana	exon	56354291	56354325	.	+	.	gene_id "OTTHUMG00000166859.3"; transcript_id "OTTHUMT00000493420.1"; gene_type "protein_coding"; gene_name "OR8J1"; transcript_type "protein_coding"; transcript_name "CTD-3051L14.1-002"; exon_number 1; exon_id "OTTHUME00002399421.1"; tag "alternative_5_UTR"; tag "RNA_Seq_supported_partial"; protein_id "OTTHUMP00000284342.1";
chr11	havana	exon	56360227	56361511	.	+	.	gene_id "OTTHUMG00000166859.3"; transcript_id "OTTHUMT00000493420.1"; gene_type "protein_coding"; gene_name "OR8J1"; transcript_type "protein_coding"; transcript_name "CTD-3051L14.1-002"; exon_number 2; exon_id "OTTHUME00002024520.3"; tag "alternative_5_UTR"; tag "RNA_Seq_supported_partial"; protein_id "OTTHUMP00000284342.1";
chr11	havana	CDS	56360247	56361194	.	+	0	gene_id "OTTHUMG00000166859.3"; transcript_id "OTTHUMT00000493420.1"; gene_type "protein_coding"; gene_name "OR8J1"; transcript_type "protein_coding"; transcript_name "CTD-3051L14.1-002"; exon_number 2; exon_id "OTTHUME00002024520.3"; tag "alternative_5_UTR"; tag "RNA_Seq_supported_partial"; protein_id "OTTHUMP00000284342.1";
chr11	havana	start_codon	56360247	56360249	.	+	0	gene_id "OTTHUMG00000166859.3"; transcript_id "OTTHUMT00000493420.1"; gene_type "protein_coding"; gene_name "OR8J1"; transcript_type "protein_coding"; transcript_name "CTD-3051L14.1-002"; exon_number 2; exon_id "OTTHUME00002024520.3"; tag "alternative_5_UTR"; tag "RNA_Seq_supported_partial"; protein_id "OTTHUMP00000284342.1";
chr11	havana	stop_codon	56361195	56361197	.	+	0	gene_id "OTTHUMG00000166859.3"; transcript_id "OTTHUMT00000493420.1"; gene_type "protein_coding"; gene_name "OR8J1"; transcript_type "protein_coding"; transcript_name "CTD-3051L14.1-002"; exon_number 2; exon_id "OTTHUME00002024520.3"; tag "alternative_5_UTR"; tag "RNA_Seq_supported_partial"; protein_id "OTTHUMP00000284342.1";
chr11	havana	UTR	56354291	56354325	.	+	.	gene_id "OTTHUMG00000166859.3"; transcript_id "OTTHUMT00000493420.1"; gene_type "protein_coding"; gene_name "OR8J1"; transcript_type "protein_coding"; transcript_name "CTD-3051L14.1-002"; exon_number 1; exon_id "OTTHUME00002399421.1"; tag "alternative_5_UTR"; tag "RNA_Seq_supported_partial"; protein_id "OTTHUMP00000284342.1";
chr11	havana	UTR	56360227	56360246	.	+	.	gene_id "OTTHUMG00000166859.3"; transcript_id "OTTHUMT00000493420.1"; gene_type "protein_coding"; gene_name "OR8J1"; transcript_type "protein_coding"; transcript_name "CTD-3051L14.1-002"; exon_number 2; exon_id "OTTHUME00002024520.3"; tag "alternative_5_UTR"; tag "RNA_Seq_supported_partial"; protein_id "OTTHUMP00000284342.1";
chr11	havana	UTR	56361195	56361511	.	+	.	gene_id "OTTHUMG00000166859.3"; transcript_id "OTTHUMT00000493420.1"; gene_type "protein_coding"; gene_name "OR8J1"; transcript_type "protein_coding"; transcript_name "CTD-3051L14.1-002"; exon_number 2; exon_id "OTTHUME00002024520.3"; tag "alternative_5_UTR"; tag "RNA_Seq_supported_partial"; protein_id "OTTHUMP00000284342.1";
chr11	havana	exon	56354291	56354325	.	+	.	gene_id "OTTHUMG00000166859.3"; transcript_id "OTTHUMT00000493421.1"; gene_type "protein_coding"; gene_name "OR8J1"; transcript_type "processed_transcript"; transcript_name "CTD-3051L14.1-003"; exon_number 1; exon_id "OTTHUME00002399421.1"; tag "RNA_Seq_supported_partial";
chr11	havana	exon	56360293	56361511	.	+	.	gene_id "OTTHUMG00000166859.3"; transcript_id "OTTHUMT00000493421.1"; gene_type "protein_coding"; gene_name "OR8J1"; transcript_type "processed_transcript"; transcript_name "CTD-3051L14.1-003"; exon_number 2; exon_id "OTTHUME00002399422.1"; tag "RNA_Seq_supported_partial";
chr11	havana	exon	56360215	56361288	.	+	.	gene_id "OTTHUMG00000166859.3"; transcript_id "OTTHUMT00000391606.3"; gene_type "protein_coding"; gene_name "OR8J1"; transcript_type "protein_coding"; transcript_name "CTD-3051L14.1-001"; exon_number 1; exon_id "OTTHUME00002399420.1"; protein_id "OTTHUMP00000234248.1";
chr11	havana	CDS	56360247	56361194	.	+	0	gene_id "OTTHUMG00000166859.3"; transcript_id "OTTHUMT00000391606.3"; gene_type "protein_coding"; gene_name "OR8J1"; transcript_type "protein_coding"; transcript_name "CTD-3051L14.1-001"; exon_number 1; exon_id "OTTHUME00002399420.1"; protein_id "OTTHUMP00000234248.1";
chr11	havana	start_codon	56360247	56360249	.	+	0	gene_id "OTTHUMG00000166859.3"; transcript_id "OTTHUMT00000391606.3"; gene_type "protein_coding"; gene_name "OR8J1"; transcript_type "protein_coding"; transcript_name "CTD-3051L14.1-001"; exon_number 1; exon_id "OTTHUME00002399420.1"; protein_id "OTTHUMP00000234248.1";
chr11	havana	stop_codon	56361195	56361197	.	+	0	gene_id "OTTHUMG00000166859.3"; transcript_id "OTTHUMT00000391606.3"; gene_type "protein_coding"; gene_name "OR8J1"; transcript_type "protein_coding"; transcript_name "CTD-3051L14.1-001"; exon_number 1; exon_id "OTTHUME00002399420.1"; protein_id "OTTHUMP00000234248.1";
chr11	havana	UTR	56360215	56360246	.	+	.	gene_id "OTTHUMG00000166859.3"; transcript_id "OTTHUMT00000391606.3"; gene_type "protein_coding"; gene_name "OR8J1"; transcript_type "protein_coding"; transcript_name "CTD-3051L14.1-001"; exon_number 1; exon_id "OTTHUME00002399420.1"; protein_id "OTTHUMP00000234248.1";
chr11	havana	UTR	56361195	56361288	.	+	.	gene_id "OTTHUMG00000166859.3"; transcript_id "OTTHUMT00000391606.3"; gene_type "protein_coding"; gene_name "OR8J1"; transcript_type "protein_coding"; transcript_name "CTD-3051L14.1-001"; exon_number 1; exon_id "OTTHUME00002399420.1"; protein_id "OTTHUMP00000234248.1";
chr11	havana	exon	56375624	56376553	.	+	.	gene_id "OTTHUMG00000166860.2"; transcript_id "OTTHUMT00000391607.2"; gene_type "protein_coding"; gene_name "OR8U1"; transcript_type "protein_coding"; transcript_name "CTD-3051L14.2-001"; exon_number 1; exon_id "OTTHUME00002374324.1"; protein_id "OTTHUMP00000234249.1";
chr11	havana	CDS	56375624	56376550	.	+	0	gene_id "OTTHUMG00000166860.2"; transcript_id "OTTHUMT00000391607.2"; gene_type "protein_coding"; gene_name "OR8U1"; transcript_type "protein_coding"; transcript_name "CTD-3051L14.2-001"; exon_number 1; exon_id "OTTHUME00002374324.1"; protein_id "OTTHUMP00000234249.1";
chr11	havana	start_codon	56375624	56375626	.	+	0	gene_id "OTTHUMG00000166860.2"; transcript_id "OTTHUMT00000391607.2"; gene_type "protein_coding"; gene_name "OR8U1"; transcript_type "protein_coding"; transcript_name "CTD-3051L14.2-001"; exon_number 1; exon_id "OTTHUME00002374324.1"; protein_id "OTTHUMP00000234249.1";
chr11	havana	stop_codon	56376551	56376553	.	+	0	gene_id "OTTHUMG00000166860.2"; transcript_id "OTTHUMT00000391607.2"; gene_type "protein_coding"; gene_name "OR8U1"; transcript_type "protein_coding"; transcript_name "CTD-3051L14.2-001"; exon_number 1; exon_id "OTTHUME00002374324.1"; protein_id "OTTHUMP00000234249.1";
chr11	havana	UTR	56376551	56376553	.	+	.	gene_id "OTTHUMG00000166860.2"; transcript_id "OTTHUMT00000391607.2"; gene_type "protein_coding"; gene_name "OR8U1"; transcript_type "protein_coding"; transcript_name "CTD-3051L14.2-001"; exon_number 1; exon_id "OTTHUME00002374324.1"; protein_id "OTTHUMP00000234249.1";
chr11	havana	exon	56381635	56382589	.	+	.	gene_id "OTTHUMG00000166871.1"; transcript_id "OTTHUMT00000391635.1"; gene_type "unprocessed_pseudogene"; gene_name "OR8L1P"; transcript_type "unprocessed_pseudogene"; transcript_name "CTD-3051L14.12-001"; exon_number 1; exon_id "OTTHUME00002024595.1";
chr11	havana	exon	56393729	56394648	.	+	.	gene_id "OTTHUMG00000166872.1"; transcript_id "OTTHUMT00000391636.1"; gene_type "unprocessed_pseudogene"; gene_name "OR5AL2P"; transcript_type "unprocessed_pseudogene"; transcript_name "CTD-3051L14.10-001"; exon_number 1; exon_id "OTTHUME00002024596.1";
chr11	havana	exon	56412696	56413680	.	+	.	gene_id "OTTHUMG00000154218.3"; transcript_id "OTTHUMT00000334443.3"; gene_type "polymorphic_pseudogene"; gene_name "OR5AL1"; transcript_type "polymorphic_pseudogene"; transcript_name "AP002512.1-001"; exon_number 1; exon_id "OTTHUME00002370498.1"; protein_id "OTTHUMP00000274108.1";
chr11	havana	CDS	56412696	56413680	.	+	0	gene_id "OTTHUMG00000154218.3"; transcript_id "OTTHUMT00000334443.3"; gene_type "polymorphic_pseudogene"; gene_name "OR5AL1"; transcript_type "polymorphic_pseudogene"; transcript_name "AP002512.1-001"; exon_number 1; exon_id "OTTHUME00002370498.1"; protein_id "OTTHUMP00000274108.1";
chr11	havana	start_codon	56412696	56412698	.	+	0	gene_id "OTTHUMG00000154218.3"; transcript_id "OTTHUMT00000334443.3"; gene_type "polymorphic_pseudogene"; gene_name "OR5AL1"; transcript_type "polymorphic_pseudogene"; transcript_name "AP002512.1-001"; exon_number 1; exon_id "OTTHUME00002370498.1"; protein_id "OTTHUMP00000274108.1";
chr11	havana	exon	56417258	56418232	.	-	.	gene_id "OTTHUMG00000154219.2"; transcript_id "OTTHUMT00000334444.2"; gene_type "protein_coding"; gene_name "OR5R1"; transcript_type "protein_coding"; transcript_name "AP002512.2-001"; exon_number 1; exon_id "OTTHUME00002370499.1"; protein_id "OTTHUMP00000205328.1";
chr11	havana	CDS	56417261	56418232	.	-	0	gene_id "OTTHUMG00000154219.2"; transcript_id "OTTHUMT00000334444.2"; gene_type "protein_coding"; gene_name "OR5R1"; transcript_type "protein_coding"; transcript_name "AP002512.2-001"; exon_number 1; exon_id "OTTHUME00002370499.1"; protein_id "OTTHUMP00000205328.1";
chr11	havana	start_codon	56418230	56418232	.	-	0	gene_id "OTTHUMG00000154219.2"; transcript_id "OTTHUMT00000334444.2"; gene_type "protein_coding"; gene_name "OR5R1"; transcript_type "protein_coding"; transcript_name "AP002512.2-001"; exon_number 1; exon_id "OTTHUME00002370499.1"; protein_id "OTTHUMP00000205328.1";
chr11	havana	stop_codon	56417258	56417260	.	-	0	gene_id "OTTHUMG00000154219.2"; transcript_id "OTTHUMT00000334444.2"; gene_type "protein_coding"; gene_name "OR5R1"; transcript_type "protein_coding"; transcript_name "AP002512.2-001"; exon_number 1; exon_id "OTTHUME00002370499.1"; protein_id "OTTHUMP00000205328.1";
chr11	havana	UTR	56417258	56417260	.	-	.	gene_id "OTTHUMG00000154219.2"; transcript_id "OTTHUMT00000334444.2"; gene_type "protein_coding"; gene_name "OR5R1"; transcript_type "protein_coding"; transcript_name "AP002512.2-001"; exon_number 1; exon_id "OTTHUME00002370499.1"; protein_id "OTTHUMP00000205328.1";
chr11	havana	exon	56448668	56449592	.	+	.	gene_id "OTTHUMG00000166873.1"; transcript_id "OTTHUMT00000391637.1"; gene_type "unprocessed_pseudogene"; gene_name "OR5M4P"; transcript_type "unprocessed_pseudogene"; transcript_name "CTD-3051L14.7-001"; exon_number 1; exon_id "OTTHUME00002024597.1";
chr11	havana	exon	56473221	56473352	.	-	.	gene_id "OTTHUMG00000192299.1"; transcript_id "OTTHUMT00000493423.1"; gene_type "protein_coding"; gene_name "CTD-3051L14.15"; transcript_type "protein_coding"; transcript_name "CTD-3051L14.15-001"; exon_number 1; exon_id "OTTHUME00002399432.1"; tag "RNA_Seq_supported_partial"; protein_id "OTTHUMP00000284343.1";
chr11	havana	exon	56470354	56470541	.	-	.	gene_id "OTTHUMG00000192299.1"; transcript_id "OTTHUMT00000493423.1"; gene_type "protein_coding"; gene_name "CTD-3051L14.15"; transcript_type "protein_coding"; transcript_name "CTD-3051L14.15-001"; exon_number 2; exon_id "OTTHUME00002399429.1"; tag "RNA_Seq_supported_partial"; protein_id "OTTHUMP00000284343.1";
chr11	havana	CDS	56470354	56470497	.	-	0	gene_id "OTTHUMG00000192299.1"; transcript_id "OTTHUMT00000493423.1"; gene_type "protein_coding"; gene_name "CTD-3051L14.15"; transcript_type "protein_coding"; transcript_name "CTD-3051L14.15-001"; exon_number 2; exon_id "OTTHUME00002399429.1"; tag "RNA_Seq_supported_partial"; protein_id "OTTHUMP00000284343.1";
chr11	havana	start_codon	56470495	56470497	.	-	0	gene_id "OTTHUMG00000192299.1"; transcript_id "OTTHUMT00000493423.1"; gene_type "protein_coding"; gene_name "CTD-3051L14.15"; transcript_type "protein_coding"; transcript_name "CTD-3051L14.15-001"; exon_number 2; exon_id "OTTHUME00002399429.1"; tag "RNA_Seq_supported_partial"; protein_id "OTTHUMP00000284343.1";
chr11	havana	exon	56466107	56466248	.	-	.	gene_id "OTTHUMG00000192299.1"; transcript_id "OTTHUMT00000493423.1"; gene_type "protein_coding"; gene_name "CTD-3051L14.15"; transcript_type "protein_coding"; transcript_name "CTD-3051L14.15-001"; exon_number 3; exon_id "OTTHUME00002399428.1"; tag "RNA_Seq_supported_partial"; protein_id "OTTHUMP00000284343.1";
chr11	havana	CDS	56466107	56466248	.	-	0	gene_id "OTTHUMG00000192299.1"; transcript_id "OTTHUMT00000493423.1"; gene_type "protein_coding"; gene_name "CTD-3051L14.15"; transcript_type "protein_coding"; transcript_name "CTD-3051L14.15-001"; exon_number 3; exon_id "OTTHUME00002399428.1"; tag "RNA_Seq_supported_partial"; protein_id "OTTHUMP00000284343.1";
chr11	havana	exon	56459221	56463430	.	-	.	gene_id "OTTHUMG00000192299.1"; transcript_id "OTTHUMT00000493423.1"; gene_type "protein_coding"; gene_name "CTD-3051L14.15"; transcript_type "protein_coding"; transcript_name "CTD-3051L14.15-001"; exon_number 4; exon_id "OTTHUME00002399431.1"; tag "RNA_Seq_supported_partial"; protein_id "OTTHUMP00000284343.1";
chr11	havana	CDS	56462472	56463430	.	-	2	gene_id "OTTHUMG00000192299.1"; transcript_id "OTTHUMT00000493423.1"; gene_type "protein_coding"; gene_name "CTD-3051L14.15"; transcript_type "protein_coding"; transcript_name "CTD-3051L14.15-001"; exon_number 4; exon_id "OTTHUME00002399431.1"; tag "RNA_Seq_supported_partial"; protein_id "OTTHUMP00000284343.1";
chr11	havana	stop_codon	56462469	56462471	.	-	0	gene_id "OTTHUMG00000192299.1"; transcript_id "OTTHUMT00000493423.1"; gene_type "protein_coding"; gene_name "CTD-3051L14.15"; transcript_type "protein_coding"; transcript_name "CTD-3051L14.15-001"; exon_number 4; exon_id "OTTHUME00002399431.1"; tag "RNA_Seq_supported_partial"; protein_id "OTTHUMP00000284343.1";
chr11	havana	UTR	56473221	56473352	.	-	.	gene_id "OTTHUMG00000192299.1"; transcript_id "OTTHUMT00000493423.1"; gene_type "protein_coding"; gene_name "CTD-3051L14.15"; transcript_type "protein_coding"; transcript_name "CTD-3051L14.15-001"; exon_number 1; exon_id "OTTHUME00002399432.1"; tag "RNA_Seq_supported_partial"; protein_id "OTTHUMP00000284343.1";
chr11	havana	UTR	56470498	56470541	.	-	.	gene_id "OTTHUMG00000192299.1"; transcript_id "OTTHUMT00000493423.1"; gene_type "protein_coding"; gene_name "CTD-3051L14.15"; transcript_type "protein_coding"; transcript_name "CTD-3051L14.15-001"; exon_number 2; exon_id "OTTHUME00002399429.1"; tag "RNA_Seq_supported_partial"; protein_id "OTTHUMP00000284343.1";
chr11	havana	UTR	56459221	56462471	.	-	.	gene_id "OTTHUMG00000192299.1"; transcript_id "OTTHUMT00000493423.1"; gene_type "protein_coding"; gene_name "CTD-3051L14.15"; transcript_type "protein_coding"; transcript_name "CTD-3051L14.15-001"; exon_number 4; exon_id "OTTHUME00002399431.1"; tag "RNA_Seq_supported_partial"; protein_id "OTTHUMP00000284343.1";
chr11	havana	exon	56473221	56473352	.	-	.	gene_id "OTTHUMG00000192299.1"; transcript_id "OTTHUMT00000493424.1"; gene_type "protein_coding"; gene_name "CTD-3051L14.15"; transcript_type "protein_coding"; transcript_name "CTD-3051L14.15-002"; exon_number 1; exon_id "OTTHUME00002399432.1"; tag "RNA_Seq_supported_partial"; protein_id "OTTHUMP00000284344.1";
chr11	havana	exon	56470354	56470541	.	-	.	gene_id "OTTHUMG00000192299.1"; transcript_id "OTTHUMT00000493424.1"; gene_type "protein_coding"; gene_name "CTD-3051L14.15"; transcript_type "protein_coding"; transcript_name "CTD-3051L14.15-002"; exon_number 2; exon_id "OTTHUME00002399429.1"; tag "RNA_Seq_supported_partial"; protein_id "OTTHUMP00000284344.1";
chr11	havana	CDS	56470354	56470497	.	-	0	gene_id "OTTHUMG00000192299.1"; transcript_id "OTTHUMT00000493424.1"; gene_type "protein_coding"; gene_name "CTD-3051L14.15"; transcript_type "protein_coding"; transcript_name "CTD-3051L14.15-002"; exon_number 2; exon_id "OTTHUME00002399429.1"; tag "RNA_Seq_supported_partial"; protein_id "OTTHUMP00000284344.1";
chr11	havana	start_codon	56470495	56470497	.	-	0	gene_id "OTTHUMG00000192299.1"; transcript_id "OTTHUMT00000493424.1"; gene_type "protein_coding"; gene_name "CTD-3051L14.15"; transcript_type "protein_coding"; transcript_name "CTD-3051L14.15-002"; exon_number 2; exon_id "OTTHUME00002399429.1"; tag "RNA_Seq_supported_partial"; protein_id "OTTHUMP00000284344.1";
chr11	havana	exon	56459221	56463430	.	-	.	gene_id "OTTHUMG00000192299.1"; transcript_id "OTTHUMT00000493424.1"; gene_type "protein_coding"; gene_name "CTD-3051L14.15"; transcript_type "protein_coding"; transcript_name "CTD-3051L14.15-002"; exon_number 3; exon_id "OTTHUME00002399430.1"; tag "RNA_Seq_supported_partial"; protein_id "OTTHUMP00000284344.1";
chr11	havana	CDS	56463383	56463430	.	-	0	gene_id "OTTHUMG00000192299.1"; transcript_id "OTTHUMT00000493424.1"; gene_type "protein_coding"; gene_name "CTD-3051L14.15"; transcript_type "protein_coding"; transcript_name "CTD-3051L14.15-002"; exon_number 3; exon_id "OTTHUME00002399430.1"; tag "RNA_Seq_supported_partial"; protein_id "OTTHUMP00000284344.1";
chr11	havana	stop_codon	56463380	56463382	.	-	0	gene_id "OTTHUMG00000192299.1"; transcript_id "OTTHUMT00000493424.1"; gene_type "protein_coding"; gene_name "CTD-3051L14.15"; transcript_type "protein_coding"; transcript_name "CTD-3051L14.15-002"; exon_number 3; exon_id "OTTHUME00002399430.1"; tag "RNA_Seq_supported_partial"; protein_id "OTTHUMP00000284344.1";
chr11	havana	UTR	56473221	56473352	.	-	.	gene_id "OTTHUMG00000192299.1"; transcript_id "OTTHUMT00000493424.1"; gene_type "protein_coding"; gene_name "CTD-3051L14.15"; transcript_type "protein_coding"; transcript_name "CTD-3051L14.15-002"; exon_number 1; exon_id "OTTHUME00002399432.1"; tag "RNA_Seq_supported_partial"; protein_id "OTTHUMP00000284344.1";
chr11	havana	UTR	56470498	56470541	.	-	.	gene_id "OTTHUMG00000192299.1"; transcript_id "OTTHUMT00000493424.1"; gene_type "protein_coding"; gene_name "CTD-3051L14.15"; transcript_type "protein_coding"; transcript_name "CTD-3051L14.15-002"; exon_number 2; exon_id "OTTHUME00002399429.1"; tag "RNA_Seq_supported_partial"; protein_id "OTTHUMP00000284344.1";
chr11	havana	UTR	56459221	56463382	.	-	.	gene_id "OTTHUMG00000192299.1"; transcript_id "OTTHUMT00000493424.1"; gene_type "protein_coding"; gene_name "CTD-3051L14.15"; transcript_type "protein_coding"; transcript_name "CTD-3051L14.15-002"; exon_number 3; exon_id "OTTHUME00002399430.1"; tag "RNA_Seq_supported_partial"; protein_id "OTTHUMP00000284344.1";
chr11	havana	exon	56462469	56463401	.	-	.	gene_id "OTTHUMG00000166874.4"; transcript_id "OTTHUMT00000391638.4"; gene_type "protein_coding"; gene_name "OR5M9"; transcript_type "protein_coding"; transcript_name "CTD-3051L14.3-001"; exon_number 1; exon_id "OTTHUME00002399423.2"; protein_id "OTTHUMP00000234265.1";
chr11	havana	CDS	56462472	56463401	.	-	0	gene_id "OTTHUMG00000166874.4"; transcript_id "OTTHUMT00000391638.4"; gene_type "protein_coding"; gene_name "OR5M9"; transcript_type "protein_coding"; transcript_name "CTD-3051L14.3-001"; exon_number 1; exon_id "OTTHUME00002399423.2"; protein_id "OTTHUMP00000234265.1";
chr11	havana	start_codon	56463399	56463401	.	-	0	gene_id "OTTHUMG00000166874.4"; transcript_id "OTTHUMT00000391638.4"; gene_type "protein_coding"; gene_name "OR5M9"; transcript_type "protein_coding"; transcript_name "CTD-3051L14.3-001"; exon_number 1; exon_id "OTTHUME00002399423.2"; protein_id "OTTHUMP00000234265.1";
chr11	havana	stop_codon	56462469	56462471	.	-	0	gene_id "OTTHUMG00000166874.4"; transcript_id "OTTHUMT00000391638.4"; gene_type "protein_coding"; gene_name "OR5M9"; transcript_type "protein_coding"; transcript_name "CTD-3051L14.3-001"; exon_number 1; exon_id "OTTHUME00002399423.2"; protein_id "OTTHUMP00000234265.1";
chr11	havana	UTR	56462469	56462471	.	-	.	gene_id "OTTHUMG00000166874.4"; transcript_id "OTTHUMT00000391638.4"; gene_type "protein_coding"; gene_name "OR5M9"; transcript_type "protein_coding"; transcript_name "CTD-3051L14.3-001"; exon_number 1; exon_id "OTTHUME00002399423.2"; protein_id "OTTHUMP00000234265.1";
chr11	havana	exon	56473221	56473352	.	-	.	gene_id "OTTHUMG00000166875.3"; transcript_id "OTTHUMT00000391639.3"; gene_type "protein_coding"; gene_name "OR5M3"; transcript_type "protein_coding"; transcript_name "CTD-3051L14.4-001"; exon_number 1; exon_id "OTTHUME00002399433.1"; tag "RNA_Seq_supported_partial"; protein_id "OTTHUMP00000234266.1";
chr11	havana	exon	56469274	56470541	.	-	.	gene_id "OTTHUMG00000166875.3"; transcript_id "OTTHUMT00000391639.3"; gene_type "protein_coding"; gene_name "OR5M3"; transcript_type "protein_coding"; transcript_name "CTD-3051L14.4-001"; exon_number 2; exon_id "OTTHUME00002374337.2"; tag "RNA_Seq_supported_partial"; protein_id "OTTHUMP00000234266.1";
chr11	havana	CDS	56469577	56470497	.	-	0	gene_id "OTTHUMG00000166875.3"; transcript_id "OTTHUMT00000391639.3"; gene_type "protein_coding"; gene_name "OR5M3"; transcript_type "protein_coding"; transcript_name "CTD-3051L14.4-001"; exon_number 2; exon_id "OTTHUME00002374337.2"; tag "RNA_Seq_supported_partial"; protein_id "OTTHUMP00000234266.1";
chr11	havana	start_codon	56470495	56470497	.	-	0	gene_id "OTTHUMG00000166875.3"; transcript_id "OTTHUMT00000391639.3"; gene_type "protein_coding"; gene_name "OR5M3"; transcript_type "protein_coding"; transcript_name "CTD-3051L14.4-001"; exon_number 2; exon_id "OTTHUME00002374337.2"; tag "RNA_Seq_supported_partial"; protein_id "OTTHUMP00000234266.1";
chr11	havana	stop_codon	56469574	56469576	.	-	0	gene_id "OTTHUMG00000166875.3"; transcript_id "OTTHUMT00000391639.3"; gene_type "protein_coding"; gene_name "OR5M3"; transcript_type "protein_coding"; transcript_name "CTD-3051L14.4-001"; exon_number 2; exon_id "OTTHUME00002374337.2"; tag "RNA_Seq_supported_partial"; protein_id "OTTHUMP00000234266.1";
chr11	havana	UTR	56473221	56473352	.	-	.	gene_id "OTTHUMG00000166875.3"; transcript_id "OTTHUMT00000391639.3"; gene_type "protein_coding"; gene_name "OR5M3"; transcript_type "protein_coding"; transcript_name "CTD-3051L14.4-001"; exon_number 1; exon_id "OTTHUME00002399433.1"; tag "RNA_Seq_supported_partial"; protein_id "OTTHUMP00000234266.1";
chr11	havana	UTR	56469274	56469576	.	-	.	gene_id "OTTHUMG00000166875.3"; transcript_id "OTTHUMT00000391639.3"; gene_type "protein_coding"; gene_name "OR5M3"; transcript_type "protein_coding"; transcript_name "CTD-3051L14.4-001"; exon_number 2; exon_id "OTTHUME00002374337.2"; tag "RNA_Seq_supported_partial"; protein_id "OTTHUMP00000234266.1";
chr11	havana	UTR	56470498	56470541	.	-	.	gene_id "OTTHUMG00000166875.3"; transcript_id "OTTHUMT00000391639.3"; gene_type "protein_coding"; gene_name "OR5M3"; transcript_type "protein_coding"; transcript_name "CTD-3051L14.4-001"; exon_number 2; exon_id "OTTHUME00002374337.2"; tag "RNA_Seq_supported_partial"; protein_id "OTTHUMP00000234266.1";
chr11	havana	exon	56484774	56484839	.	-	.	gene_id "OTTHUMG00000166876.2"; transcript_id "OTTHUMT00000493425.1"; gene_type "transcribed_unprocessed_pseudogene"; gene_name "OR5M2P"; transcript_type "processed_transcript"; transcript_name "CTD-3051L14.6-002"; exon_number 1; exon_id "OTTHUME00002399435.1"; tag "RNA_Seq_supported_partial";
chr11	havana	exon	56476287	56480462	.	-	.	gene_id "OTTHUMG00000166876.2"; transcript_id "OTTHUMT00000493425.1"; gene_type "transcribed_unprocessed_pseudogene"; gene_name "OR5M2P"; transcript_type "processed_transcript"; transcript_name "CTD-3051L14.6-002"; exon_number 2; exon_id "OTTHUME00002024600.2"; tag "RNA_Seq_supported_partial";
chr11	havana	exon	56479492	56480427	.	-	.	gene_id "OTTHUMG00000166876.2"; transcript_id "OTTHUMT00000391640.2"; gene_type "transcribed_unprocessed_pseudogene"; gene_name "OR5M2P"; transcript_type "transcribed_unprocessed_pseudogene"; transcript_name "CTD-3051L14.6-001"; exon_number 1; exon_id "OTTHUME00002399434.1";
chr11	havana	exon	56490349	56491395	.	-	.	gene_id "OTTHUMG00000166877.3"; transcript_id "OTTHUMT00000391641.3"; gene_type "protein_coding"; gene_name "OR5M8"; transcript_type "protein_coding"; transcript_name "CTD-3051L14.5-001"; exon_number 1; exon_id "OTTHUME00002374338.2"; protein_id "OTTHUMP00000234267.1";
chr11	havana	CDS	56490438	56491370	.	-	0	gene_id "OTTHUMG00000166877.3"; transcript_id "OTTHUMT00000391641.3"; gene_type "protein_coding"; gene_name "OR5M8"; transcript_type "protein_coding"; transcript_name "CTD-3051L14.5-001"; exon_number 1; exon_id "OTTHUME00002374338.2"; protein_id "OTTHUMP00000234267.1";
chr11	havana	start_codon	56491368	56491370	.	-	0	gene_id "OTTHUMG00000166877.3"; transcript_id "OTTHUMT00000391641.3"; gene_type "protein_coding"; gene_name "OR5M8"; transcript_type "protein_coding"; transcript_name "CTD-3051L14.5-001"; exon_number 1; exon_id "OTTHUME00002374338.2"; protein_id "OTTHUMP00000234267.1";
chr11	havana	stop_codon	56490435	56490437	.	-	0	gene_id "OTTHUMG00000166877.3"; transcript_id "OTTHUMT00000391641.3"; gene_type "protein_coding"; gene_name "OR5M8"; transcript_type "protein_coding"; transcript_name "CTD-3051L14.5-001"; exon_number 1; exon_id "OTTHUME00002374338.2"; protein_id "OTTHUMP00000234267.1";
chr11	havana	UTR	56490349	56490437	.	-	.	gene_id "OTTHUMG00000166877.3"; transcript_id "OTTHUMT00000391641.3"; gene_type "protein_coding"; gene_name "OR5M8"; transcript_type "protein_coding"; transcript_name "CTD-3051L14.5-001"; exon_number 1; exon_id "OTTHUME00002374338.2"; protein_id "OTTHUMP00000234267.1";
chr11	havana	UTR	56491371	56491395	.	-	.	gene_id "OTTHUMG00000166877.3"; transcript_id "OTTHUMT00000391641.3"; gene_type "protein_coding"; gene_name "OR5M8"; transcript_type "protein_coding"; transcript_name "CTD-3051L14.5-001"; exon_number 1; exon_id "OTTHUME00002374338.2"; protein_id "OTTHUMP00000234267.1";
chr11	havana	exon	56500300	56501271	.	-	.	gene_id "OTTHUMG00000166879.1"; transcript_id "OTTHUMT00000391643.1"; gene_type "unprocessed_pseudogene"; gene_name "OR5M7P"; transcript_type "unprocessed_pseudogene"; transcript_name "CTD-3051L14.8-001"; exon_number 1; exon_id "OTTHUME00002024603.1";
chr11	havana	exon	56512235	56513171	.	-	.	gene_id "OTTHUMG00000166881.1"; transcript_id "OTTHUMT00000391645.1"; gene_type "unprocessed_pseudogene"; gene_name "OR5M6P"; transcript_type "unprocessed_pseudogene"; transcript_name "CTD-3051L14.9-001"; exon_number 1; exon_id "OTTHUME00002024605.1";
chr11	havana	exon	56526568	56527503	.	-	.	gene_id "OTTHUMG00000166882.2"; transcript_id "OTTHUMT00000391646.2"; gene_type "unprocessed_pseudogene"; gene_name "OR5M5P"; transcript_type "unprocessed_pseudogene"; transcript_name "CTD-3051L14.11-001"; exon_number 1; exon_id "OTTHUME00002024606.2";
chr11	havana	exon	56542262	56543281	.	-	.	gene_id "OTTHUMG00000166861.3"; transcript_id "OTTHUMT00000391608.3"; gene_type "protein_coding"; gene_name "OR5M11"; transcript_type "protein_coding"; transcript_name "RP11-116P9.4-001"; exon_number 1; exon_id "OTTHUME00002374325.2"; protein_id "OTTHUMP00000234250.1";
chr11	havana	CDS	56542343	56543257	.	-	0	gene_id "OTTHUMG00000166861.3"; transcript_id "OTTHUMT00000391608.3"; gene_type "protein_coding"; gene_name "OR5M11"; transcript_type "protein_coding"; transcript_name "RP11-116P9.4-001"; exon_number 1; exon_id "OTTHUME00002374325.2"; protein_id "OTTHUMP00000234250.1";
chr11	havana	start_codon	56543255	56543257	.	-	0	gene_id "OTTHUMG00000166861.3"; transcript_id "OTTHUMT00000391608.3"; gene_type "protein_coding"; gene_name "OR5M11"; transcript_type "protein_coding"; transcript_name "RP11-116P9.4-001"; exon_number 1; exon_id "OTTHUME00002374325.2"; protein_id "OTTHUMP00000234250.1";
chr11	havana	stop_codon	56542340	56542342	.	-	0	gene_id "OTTHUMG00000166861.3"; transcript_id "OTTHUMT00000391608.3"; gene_type "protein_coding"; gene_name "OR5M11"; transcript_type "protein_coding"; transcript_name "RP11-116P9.4-001"; exon_number 1; exon_id "OTTHUME00002374325.2"; protein_id "OTTHUMP00000234250.1";
chr11	havana	UTR	56542262	56542342	.	-	.	gene_id "OTTHUMG00000166861.3"; transcript_id "OTTHUMT00000391608.3"; gene_type "protein_coding"; gene_name "OR5M11"; transcript_type "protein_coding"; transcript_name "RP11-116P9.4-001"; exon_number 1; exon_id "OTTHUME00002374325.2"; protein_id "OTTHUMP00000234250.1";
chr11	havana	UTR	56543258	56543281	.	-	.	gene_id "OTTHUMG00000166861.3"; transcript_id "OTTHUMT00000391608.3"; gene_type "protein_coding"; gene_name "OR5M11"; transcript_type "protein_coding"; transcript_name "RP11-116P9.4-001"; exon_number 1; exon_id "OTTHUME00002374325.2"; protein_id "OTTHUMP00000234250.1";
chr11	havana	exon	56576736	56577787	.	-	.	gene_id "OTTHUMG00000166862.3"; transcript_id "OTTHUMT00000391609.3"; gene_type "protein_coding"; gene_name "OR5M10"; transcript_type "protein_coding"; transcript_name "RP11-116P9.6-001"; exon_number 1; exon_id "OTTHUME00002374326.2"; protein_id "OTTHUMP00000234251.1";
chr11	havana	CDS	56576777	56577721	.	-	0	gene_id "OTTHUMG00000166862.3"; transcript_id "OTTHUMT00000391609.3"; gene_type "protein_coding"; gene_name "OR5M10"; transcript_type "protein_coding"; transcript_name "RP11-116P9.6-001"; exon_number 1; exon_id "OTTHUME00002374326.2"; protein_id "OTTHUMP00000234251.1";
chr11	havana	start_codon	56577719	56577721	.	-	0	gene_id "OTTHUMG00000166862.3"; transcript_id "OTTHUMT00000391609.3"; gene_type "protein_coding"; gene_name "OR5M10"; transcript_type "protein_coding"; transcript_name "RP11-116P9.6-001"; exon_number 1; exon_id "OTTHUME00002374326.2"; protein_id "OTTHUMP00000234251.1";
chr11	havana	stop_codon	56576774	56576776	.	-	0	gene_id "OTTHUMG00000166862.3"; transcript_id "OTTHUMT00000391609.3"; gene_type "protein_coding"; gene_name "OR5M10"; transcript_type "protein_coding"; transcript_name "RP11-116P9.6-001"; exon_number 1; exon_id "OTTHUME00002374326.2"; protein_id "OTTHUMP00000234251.1";
chr11	havana	UTR	56576736	56576776	.	-	.	gene_id "OTTHUMG00000166862.3"; transcript_id "OTTHUMT00000391609.3"; gene_type "protein_coding"; gene_name "OR5M10"; transcript_type "protein_coding"; transcript_name "RP11-116P9.6-001"; exon_number 1; exon_id "OTTHUME00002374326.2"; protein_id "OTTHUMP00000234251.1";
chr11	havana	UTR	56577722	56577787	.	-	.	gene_id "OTTHUMG00000166862.3"; transcript_id "OTTHUMT00000391609.3"; gene_type "protein_coding"; gene_name "OR5M10"; transcript_type "protein_coding"; transcript_name "RP11-116P9.6-001"; exon_number 1; exon_id "OTTHUME00002374326.2"; protein_id "OTTHUMP00000234251.1";
chr11	havana	exon	56597426	56598362	.	-	.	gene_id "OTTHUMG00000154216.1"; transcript_id "OTTHUMT00000334441.1"; gene_type "unprocessed_pseudogene"; gene_name "OR5M13P"; transcript_type "unprocessed_pseudogene"; transcript_name "AP002517.1-001"; exon_number 1; exon_id "OTTHUME00001805136.1";
chr11	havana	exon	56614857	56614874	.	-	.	gene_id "OTTHUMG00000166863.3"; transcript_id "OTTHUMT00000391610.3"; gene_type "protein_coding"; gene_name "OR5M1"; transcript_type "protein_coding"; transcript_name "RP11-116P9.5-001"; exon_number 1; exon_id "OTTHUME00002399436.1"; tag "RNA_Seq_supported_partial"; protein_id "OTTHUMP00000234252.1";
chr11	havana	exon	56609236	56613519	.	-	.	gene_id "OTTHUMG00000166863.3"; transcript_id "OTTHUMT00000391610.3"; gene_type "protein_coding"; gene_name "OR5M1"; transcript_type "protein_coding"; transcript_name "RP11-116P9.5-001"; exon_number 2; exon_id "OTTHUME00002374327.2"; tag "RNA_Seq_supported_partial"; protein_id "OTTHUMP00000234252.1";
chr11	havana	CDS	56612558	56613502	.	-	0	gene_id "OTTHUMG00000166863.3"; transcript_id "OTTHUMT00000391610.3"; gene_type "protein_coding"; gene_name "OR5M1"; transcript_type "protein_coding"; transcript_name "RP11-116P9.5-001"; exon_number 2; exon_id "OTTHUME00002374327.2"; tag "RNA_Seq_supported_partial"; protein_id "OTTHUMP00000234252.1";
chr11	havana	start_codon	56613500	56613502	.	-	0	gene_id "OTTHUMG00000166863.3"; transcript_id "OTTHUMT00000391610.3"; gene_type "protein_coding"; gene_name "OR5M1"; transcript_type "protein_coding"; transcript_name "RP11-116P9.5-001"; exon_number 2; exon_id "OTTHUME00002374327.2"; tag "RNA_Seq_supported_partial"; protein_id "OTTHUMP00000234252.1";
chr11	havana	stop_codon	56612555	56612557	.	-	0	gene_id "OTTHUMG00000166863.3"; transcript_id "OTTHUMT00000391610.3"; gene_type "protein_coding"; gene_name "OR5M1"; transcript_type "protein_coding"; transcript_name "RP11-116P9.5-001"; exon_number 2; exon_id "OTTHUME00002374327.2"; tag "RNA_Seq_supported_partial"; protein_id "OTTHUMP00000234252.1";
chr11	havana	UTR	56614857	56614874	.	-	.	gene_id "OTTHUMG00000166863.3"; transcript_id "OTTHUMT00000391610.3"; gene_type "protein_coding"; gene_name "OR5M1"; transcript_type "protein_coding"; transcript_name "RP11-116P9.5-001"; exon_number 1; exon_id "OTTHUME00002399436.1"; tag "RNA_Seq_supported_partial"; protein_id "OTTHUMP00000234252.1";
chr11	havana	UTR	56609236	56612557	.	-	.	gene_id "OTTHUMG00000166863.3"; transcript_id "OTTHUMT00000391610.3"; gene_type "protein_coding"; gene_name "OR5M1"; transcript_type "protein_coding"; transcript_name "RP11-116P9.5-001"; exon_number 2; exon_id "OTTHUME00002374327.2"; tag "RNA_Seq_supported_partial"; protein_id "OTTHUMP00000234252.1";
chr11	havana	UTR	56613503	56613519	.	-	.	gene_id "OTTHUMG00000166863.3"; transcript_id "OTTHUMT00000391610.3"; gene_type "protein_coding"; gene_name "OR5M1"; transcript_type "protein_coding"; transcript_name "RP11-116P9.5-001"; exon_number 2; exon_id "OTTHUME00002374327.2"; tag "RNA_Seq_supported_partial"; protein_id "OTTHUMP00000234252.1";
chr11	havana	exon	56619779	56620810	.	-	.	gene_id "OTTHUMG00000186005.1"; transcript_id "OTTHUMT00000391887.2"; gene_type "unprocessed_pseudogene"; gene_name "OR5AM1P"; transcript_type "unprocessed_pseudogene"; transcript_name "RP11-116P9.7-001"; exon_number 1; exon_id "OTTHUME00002025455.2";
chr11	havana	exon	56628932	56629860	.	+	.	gene_id "OTTHUMG00000154214.2"; transcript_id "OTTHUMT00000334435.1"; gene_type "unprocessed_pseudogene"; gene_name "OR5M12P"; transcript_type "unprocessed_pseudogene"; transcript_name "AP002780.1-001"; exon_number 1; exon_id "OTTHUME00001805115.1";
chr11	havana	exon	56633164	56634103	.	-	.	gene_id "OTTHUMG00000166864.1"; transcript_id "OTTHUMT00000391612.1"; gene_type "unprocessed_pseudogene"; gene_name "OR5AP1P"; transcript_type "unprocessed_pseudogene"; transcript_name "RP11-116P9.3-001"; exon_number 1; exon_id "OTTHUME00002024526.1";
chr11	havana	exon	56641466	56642471	.	-	.	gene_id "OTTHUMG00000166865.3"; transcript_id "OTTHUMT00000391613.3"; gene_type "protein_coding"; gene_name "OR5AP2"; transcript_type "protein_coding"; transcript_name "RP11-116P9.1-001"; exon_number 1; exon_id "OTTHUME00002374328.2"; protein_id "OTTHUMP00000234253.1";
chr11	havana	CDS	56641492	56642439	.	-	0	gene_id "OTTHUMG00000166865.3"; transcript_id "OTTHUMT00000391613.3"; gene_type "protein_coding"; gene_name "OR5AP2"; transcript_type "protein_coding"; transcript_name "RP11-116P9.1-001"; exon_number 1; exon_id "OTTHUME00002374328.2"; protein_id "OTTHUMP00000234253.1";
chr11	havana	start_codon	56642437	56642439	.	-	0	gene_id "OTTHUMG00000166865.3"; transcript_id "OTTHUMT00000391613.3"; gene_type "protein_coding"; gene_name "OR5AP2"; transcript_type "protein_coding"; transcript_name "RP11-116P9.1-001"; exon_number 1; exon_id "OTTHUME00002374328.2"; protein_id "OTTHUMP00000234253.1";
chr11	havana	stop_codon	56641489	56641491	.	-	0	gene_id "OTTHUMG00000166865.3"; transcript_id "OTTHUMT00000391613.3"; gene_type "protein_coding"; gene_name "OR5AP2"; transcript_type "protein_coding"; transcript_name "RP11-116P9.1-001"; exon_number 1; exon_id "OTTHUME00002374328.2"; protein_id "OTTHUMP00000234253.1";
chr11	havana	UTR	56641466	56641491	.	-	.	gene_id "OTTHUMG00000166865.3"; transcript_id "OTTHUMT00000391613.3"; gene_type "protein_coding"; gene_name "OR5AP2"; transcript_type "protein_coding"; transcript_name "RP11-116P9.1-001"; exon_number 1; exon_id "OTTHUME00002374328.2"; protein_id "OTTHUMP00000234253.1";
chr11	havana	UTR	56642440	56642471	.	-	.	gene_id "OTTHUMG00000166865.3"; transcript_id "OTTHUMT00000391613.3"; gene_type "protein_coding"; gene_name "OR5AP2"; transcript_type "protein_coding"; transcript_name "RP11-116P9.1-001"; exon_number 1; exon_id "OTTHUME00002374328.2"; protein_id "OTTHUMP00000234253.1";
chr11	havana	exon	56663662	56664687	.	+	.	gene_id "OTTHUMG00000154213.3"; transcript_id "OTTHUMT00000334434.1"; gene_type "protein_coding"; gene_name "OR5AR1"; transcript_type "protein_coding"; transcript_name "AP003778.1-001"; exon_number 1; exon_id "OTTHUME00001805114.2"; protein_id "OTTHUMP00000205323.1";
chr11	havana	CDS	56663686	56664615	.	+	0	gene_id "OTTHUMG00000154213.3"; transcript_id "OTTHUMT00000334434.1"; gene_type "protein_coding"; gene_name "OR5AR1"; transcript_type "protein_coding"; transcript_name "AP003778.1-001"; exon_number 1; exon_id "OTTHUME00001805114.2"; protein_id "OTTHUMP00000205323.1";
chr11	havana	start_codon	56663686	56663688	.	+	0	gene_id "OTTHUMG00000154213.3"; transcript_id "OTTHUMT00000334434.1"; gene_type "protein_coding"; gene_name "OR5AR1"; transcript_type "protein_coding"; transcript_name "AP003778.1-001"; exon_number 1; exon_id "OTTHUME00001805114.2"; protein_id "OTTHUMP00000205323.1";
chr11	havana	stop_codon	56664616	56664618	.	+	0	gene_id "OTTHUMG00000154213.3"; transcript_id "OTTHUMT00000334434.1"; gene_type "protein_coding"; gene_name "OR5AR1"; transcript_type "protein_coding"; transcript_name "AP003778.1-001"; exon_number 1; exon_id "OTTHUME00001805114.2"; protein_id "OTTHUMP00000205323.1";
chr11	havana	UTR	56663662	56663685	.	+	.	gene_id "OTTHUMG00000154213.3"; transcript_id "OTTHUMT00000334434.1"; gene_type "protein_coding"; gene_name "OR5AR1"; transcript_type "protein_coding"; transcript_name "AP003778.1-001"; exon_number 1; exon_id "OTTHUME00001805114.2"; protein_id "OTTHUMP00000205323.1";
chr11	havana	UTR	56664616	56664687	.	+	.	gene_id "OTTHUMG00000154213.3"; transcript_id "OTTHUMT00000334434.1"; gene_type "protein_coding"; gene_name "OR5AR1"; transcript_type "protein_coding"; transcript_name "AP003778.1-001"; exon_number 1; exon_id "OTTHUME00001805114.2"; protein_id "OTTHUMP00000205323.1";
chr11	havana	exon	56674604	56674664	.	-	.	gene_id "OTTHUMG00000154208.2"; transcript_id "OTTHUMT00000493426.1"; gene_type "transcribed_unprocessed_pseudogene"; gene_name "OR2AH1P"; transcript_type "processed_transcript"; transcript_name "AP005639.1-002"; exon_number 1; exon_id "OTTHUME00002399440.1"; tag "RNA_Seq_supported_partial";
chr11	havana	exon	56674148	56674265	.	-	.	gene_id "OTTHUMG00000154208.2"; transcript_id "OTTHUMT00000493426.1"; gene_type "transcribed_unprocessed_pseudogene"; gene_name "OR2AH1P"; transcript_type "processed_transcript"; transcript_name "AP005639.1-002"; exon_number 2; exon_id "OTTHUME00002399438.1"; tag "RNA_Seq_supported_partial";
chr11	havana	exon	56671295	56671420	.	-	.	gene_id "OTTHUMG00000154208.2"; transcript_id "OTTHUMT00000493426.1"; gene_type "transcribed_unprocessed_pseudogene"; gene_name "OR2AH1P"; transcript_type "processed_transcript"; transcript_name "AP005639.1-002"; exon_number 3; exon_id "OTTHUME00002399439.1"; tag "RNA_Seq_supported_partial";
chr11	havana	exon	56667545	56669983	.	-	.	gene_id "OTTHUMG00000154208.2"; transcript_id "OTTHUMT00000493426.1"; gene_type "transcribed_unprocessed_pseudogene"; gene_name "OR2AH1P"; transcript_type "processed_transcript"; transcript_name "AP005639.1-002"; exon_number 4; exon_id "OTTHUME00001804976.2"; tag "RNA_Seq_supported_partial";
chr11	havana	exon	56669017	56669944	.	-	.	gene_id "OTTHUMG00000154208.2"; transcript_id "OTTHUMT00000334411.2"; gene_type "transcribed_unprocessed_pseudogene"; gene_name "OR2AH1P"; transcript_type "transcribed_unprocessed_pseudogene"; transcript_name "AP005639.1-001"; exon_number 1; exon_id "OTTHUME00002399437.1";
chr11	havana	exon	56699095	56699190	.	+	.	gene_id "OTTHUMG00000167112.3"; transcript_id "OTTHUMT00000393253.3"; gene_type "protein_coding"; gene_name "OR9G1"; transcript_type "protein_coding"; transcript_name "RP11-644A8.3-001"; exon_number 1; exon_id "OTTHUME00002399441.1"; tag "RNA_Seq_supported_partial"; protein_id "OTTHUMP00000235230.1";
chr11	havana	exon	56700370	56703884	.	+	.	gene_id "OTTHUMG00000167112.3"; transcript_id "OTTHUMT00000393253.3"; gene_type "protein_coding"; gene_name "OR9G1"; transcript_type "protein_coding"; transcript_name "RP11-644A8.3-001"; exon_number 2; exon_id "OTTHUME00002374433.2"; tag "RNA_Seq_supported_partial"; protein_id "OTTHUMP00000235230.1";
chr11	havana	CDS	56700388	56701302	.	+	0	gene_id "OTTHUMG00000167112.3"; transcript_id "OTTHUMT00000393253.3"; gene_type "protein_coding"; gene_name "OR9G1"; transcript_type "protein_coding"; transcript_name "RP11-644A8.3-001"; exon_number 2; exon_id "OTTHUME00002374433.2"; tag "RNA_Seq_supported_partial"; protein_id "OTTHUMP00000235230.1";
chr11	havana	start_codon	56700388	56700390	.	+	0	gene_id "OTTHUMG00000167112.3"; transcript_id "OTTHUMT00000393253.3"; gene_type "protein_coding"; gene_name "OR9G1"; transcript_type "protein_coding"; transcript_name "RP11-644A8.3-001"; exon_number 2; exon_id "OTTHUME00002374433.2"; tag "RNA_Seq_supported_partial"; protein_id "OTTHUMP00000235230.1";
chr11	havana	stop_codon	56701303	56701305	.	+	0	gene_id "OTTHUMG00000167112.3"; transcript_id "OTTHUMT00000393253.3"; gene_type "protein_coding"; gene_name "OR9G1"; transcript_type "protein_coding"; transcript_name "RP11-644A8.3-001"; exon_number 2; exon_id "OTTHUME00002374433.2"; tag "RNA_Seq_supported_partial"; protein_id "OTTHUMP00000235230.1";
chr11	havana	UTR	56699095	56699190	.	+	.	gene_id "OTTHUMG00000167112.3"; transcript_id "OTTHUMT00000393253.3"; gene_type "protein_coding"; gene_name "OR9G1"; transcript_type "protein_coding"; transcript_name "RP11-644A8.3-001"; exon_number 1; exon_id "OTTHUME00002399441.1"; tag "RNA_Seq_supported_partial"; protein_id "OTTHUMP00000235230.1";
chr11	havana	UTR	56700370	56700387	.	+	.	gene_id "OTTHUMG00000167112.3"; transcript_id "OTTHUMT00000393253.3"; gene_type "protein_coding"; gene_name "OR9G1"; transcript_type "protein_coding"; transcript_name "RP11-644A8.3-001"; exon_number 2; exon_id "OTTHUME00002374433.2"; tag "RNA_Seq_supported_partial"; protein_id "OTTHUMP00000235230.1";
chr11	havana	UTR	56701303	56703884	.	+	.	gene_id "OTTHUMG00000167112.3"; transcript_id "OTTHUMT00000393253.3"; gene_type "protein_coding"; gene_name "OR9G1"; transcript_type "protein_coding"; transcript_name "RP11-644A8.3-001"; exon_number 2; exon_id "OTTHUME00002374433.2"; tag "RNA_Seq_supported_partial"; protein_id "OTTHUMP00000235230.1";
chr11	havana	exon	56740179	56741096	.	+	.	gene_id "OTTHUMG00000166931.1"; transcript_id "OTTHUMT00000391944.1"; gene_type "unprocessed_pseudogene"; gene_name "OR9G3P"; transcript_type "unprocessed_pseudogene"; transcript_name "RP11-644A8.1-001"; exon_number 1; exon_id "OTTHUME00002025646.1";
chr11	havana	exon	56748656	56748696	.	-	.	gene_id "OTTHUMG00000166932.3"; transcript_id "OTTHUMT00000493432.1"; gene_type "protein_coding"; gene_name "OR9G4"; transcript_type "protein_coding"; transcript_name "RP11-100N3.1-002"; exon_number 1; exon_id "OTTHUME00002399442.2"; tag "alternative_5_UTR"; tag "RNA_Seq_supported_partial"; protein_id "OTTHUMP00000284345.1";
chr11	havana	exon	56741223	56743784	.	-	.	gene_id "OTTHUMG00000166932.3"; transcript_id "OTTHUMT00000493432.1"; gene_type "protein_coding"; gene_name "OR9G4"; transcript_type "protein_coding"; transcript_name "RP11-100N3.1-002"; exon_number 2; exon_id "OTTHUME00002025647.3"; tag "alternative_5_UTR"; tag "RNA_Seq_supported_partial"; protein_id "OTTHUMP00000284345.1";
chr11	havana	CDS	56742831	56743766	.	-	0	gene_id "OTTHUMG00000166932.3"; transcript_id "OTTHUMT00000493432.1"; gene_type "protein_coding"; gene_name "OR9G4"; transcript_type "protein_coding"; transcript_name "RP11-100N3.1-002"; exon_number 2; exon_id "OTTHUME00002025647.3"; tag "alternative_5_UTR"; tag "RNA_Seq_supported_partial"; protein_id "OTTHUMP00000284345.1";
chr11	havana	start_codon	56743764	56743766	.	-	0	gene_id "OTTHUMG00000166932.3"; transcript_id "OTTHUMT00000493432.1"; gene_type "protein_coding"; gene_name "OR9G4"; transcript_type "protein_coding"; transcript_name "RP11-100N3.1-002"; exon_number 2; exon_id "OTTHUME00002025647.3"; tag "alternative_5_UTR"; tag "RNA_Seq_supported_partial"; protein_id "OTTHUMP00000284345.1";
chr11	havana	stop_codon	56742828	56742830	.	-	0	gene_id "OTTHUMG00000166932.3"; transcript_id "OTTHUMT00000493432.1"; gene_type "protein_coding"; gene_name "OR9G4"; transcript_type "protein_coding"; transcript_name "RP11-100N3.1-002"; exon_number 2; exon_id "OTTHUME00002025647.3"; tag "alternative_5_UTR"; tag "RNA_Seq_supported_partial"; protein_id "OTTHUMP00000284345.1";
chr11	havana	UTR	56748656	56748696	.	-	.	gene_id "OTTHUMG00000166932.3"; transcript_id "OTTHUMT00000493432.1"; gene_type "protein_coding"; gene_name "OR9G4"; transcript_type "protein_coding"; transcript_name "RP11-100N3.1-002"; exon_number 1; exon_id "OTTHUME00002399442.2"; tag "alternative_5_UTR"; tag "RNA_Seq_supported_partial"; protein_id "OTTHUMP00000284345.1";
chr11	havana	UTR	56741223	56742830	.	-	.	gene_id "OTTHUMG00000166932.3"; transcript_id "OTTHUMT00000493432.1"; gene_type "protein_coding"; gene_name "OR9G4"; transcript_type "protein_coding"; transcript_name "RP11-100N3.1-002"; exon_number 2; exon_id "OTTHUME00002025647.3"; tag "alternative_5_UTR"; tag "RNA_Seq_supported_partial"; protein_id "OTTHUMP00000284345.1";
chr11	havana	UTR	56743767	56743784	.	-	.	gene_id "OTTHUMG00000166932.3"; transcript_id "OTTHUMT00000493432.1"; gene_type "protein_coding"; gene_name "OR9G4"; transcript_type "protein_coding"; transcript_name "RP11-100N3.1-002"; exon_number 2; exon_id "OTTHUME00002025647.3"; tag "alternative_5_UTR"; tag "RNA_Seq_supported_partial"; protein_id "OTTHUMP00000284345.1";
chr11	havana	exon	56748656	56748696	.	-	.	gene_id "OTTHUMG00000166932.3"; transcript_id "OTTHUMT00000493433.1"; gene_type "protein_coding"; gene_name "OR9G4"; transcript_type "processed_transcript"; transcript_name "RP11-100N3.1-003"; exon_number 1; exon_id "OTTHUME00002399442.2"; tag "NAGNAG_splice_site"; tag "RNA_Seq_supported_partial";
chr11	havana	exon	56741223	56743708	.	-	.	gene_id "OTTHUMG00000166932.3"; transcript_id "OTTHUMT00000493433.1"; gene_type "protein_coding"; gene_name "OR9G4"; transcript_type "processed_transcript"; transcript_name "RP11-100N3.1-003"; exon_number 2; exon_id "OTTHUME00002399456.1"; tag "NAGNAG_splice_site"; tag "RNA_Seq_supported_partial";
chr11	havana	exon	56748656	56748696	.	-	.	gene_id "OTTHUMG00000166932.3"; transcript_id "OTTHUMT00000493434.1"; gene_type "protein_coding"; gene_name "OR9G4"; transcript_type "processed_transcript"; transcript_name "RP11-100N3.1-004"; exon_number 1; exon_id "OTTHUME00002399442.2"; tag "RNA_Seq_supported_partial";
chr11	havana	exon	56741223	56743711	.	-	.	gene_id "OTTHUMG00000166932.3"; transcript_id "OTTHUMT00000493434.1"; gene_type "protein_coding"; gene_name "OR9G4"; transcript_type "processed_transcript"; transcript_name "RP11-100N3.1-004"; exon_number 2; exon_id "OTTHUME00002399455.1"; tag "RNA_Seq_supported_partial";
chr11	havana	exon	56748656	56748697	.	-	.	gene_id "OTTHUMG00000166932.3"; transcript_id "OTTHUMT00000391945.3"; gene_type "protein_coding"; gene_name "OR9G4"; transcript_type "protein_coding"; transcript_name "RP11-100N3.1-001"; exon_number 1; exon_id "OTTHUME00002399454.1"; tag "RNA_Seq_supported_partial"; protein_id "OTTHUMP00000234455.2";
chr11	havana	exon	56741223	56743788	.	-	.	gene_id "OTTHUMG00000166932.3"; transcript_id "OTTHUMT00000391945.3"; gene_type "protein_coding"; gene_name "OR9G4"; transcript_type "protein_coding"; transcript_name "RP11-100N3.1-001"; exon_number 2; exon_id "OTTHUME00002399457.1"; tag "RNA_Seq_supported_partial"; protein_id "OTTHUMP00000234455.2";
chr11	havana	CDS	56742831	56743766	.	-	0	gene_id "OTTHUMG00000166932.3"; transcript_id "OTTHUMT00000391945.3"; gene_type "protein_coding"; gene_name "OR9G4"; transcript_type "protein_coding"; transcript_name "RP11-100N3.1-001"; exon_number 2; exon_id "OTTHUME00002399457.1"; tag "RNA_Seq_supported_partial"; protein_id "OTTHUMP00000234455.2";
chr11	havana	start_codon	56743764	56743766	.	-	0	gene_id "OTTHUMG00000166932.3"; transcript_id "OTTHUMT00000391945.3"; gene_type "protein_coding"; gene_name "OR9G4"; transcript_type "protein_coding"; transcript_name "RP11-100N3.1-001"; exon_number 2; exon_id "OTTHUME00002399457.1"; tag "RNA_Seq_supported_partial"; protein_id "OTTHUMP00000234455.2";
chr11	havana	stop_codon	56742828	56742830	.	-	0	gene_id "OTTHUMG00000166932.3"; transcript_id "OTTHUMT00000391945.3"; gene_type "protein_coding"; gene_name "OR9G4"; transcript_type "protein_coding"; transcript_name "RP11-100N3.1-001"; exon_number 2; exon_id "OTTHUME00002399457.1"; tag "RNA_Seq_supported_partial"; protein_id "OTTHUMP00000234455.2";
chr11	havana	UTR	56748656	56748697	.	-	.	gene_id "OTTHUMG00000166932.3"; transcript_id "OTTHUMT00000391945.3"; gene_type "protein_coding"; gene_name "OR9G4"; transcript_type "protein_coding"; transcript_name "RP11-100N3.1-001"; exon_number 1; exon_id "OTTHUME00002399454.1"; tag "RNA_Seq_supported_partial"; protein_id "OTTHUMP00000234455.2";
chr11	havana	UTR	56741223	56742830	.	-	.	gene_id "OTTHUMG00000166932.3"; transcript_id "OTTHUMT00000391945.3"; gene_type "protein_coding"; gene_name "OR9G4"; transcript_type "protein_coding"; transcript_name "RP11-100N3.1-001"; exon_number 2; exon_id "OTTHUME00002399457.1"; tag "RNA_Seq_supported_partial"; protein_id "OTTHUMP00000234455.2";
chr11	havana	UTR	56743767	56743788	.	-	.	gene_id "OTTHUMG00000166932.3"; transcript_id "OTTHUMT00000391945.3"; gene_type "protein_coding"; gene_name "OR9G4"; transcript_type "protein_coding"; transcript_name "RP11-100N3.1-001"; exon_number 2; exon_id "OTTHUME00002399457.1"; tag "RNA_Seq_supported_partial"; protein_id "OTTHUMP00000234455.2";
chr11	havana	exon	56751023	56751902	.	-	.	gene_id "OTTHUMG00000166933.1"; transcript_id "OTTHUMT00000391946.1"; gene_type "unprocessed_pseudogene"; gene_name "OR9G2P"; transcript_type "unprocessed_pseudogene"; transcript_name "RP11-100N3.3-001"; exon_number 1; exon_id "OTTHUME00002025648.1";
chr11	havana	exon	56775261	56776206	.	-	.	gene_id "OTTHUMG00000167016.1"; transcript_id "OTTHUMT00000392440.1"; gene_type "unprocessed_pseudogene"; gene_name "OR5G1P"; transcript_type "unprocessed_pseudogene"; transcript_name "RP11-100N3.5-001"; exon_number 1; exon_id "OTTHUME00002027541.1";
chr11	havana	exon	56790206	56790965	.	-	.	gene_id "OTTHUMG00000167017.1"; transcript_id "OTTHUMT00000392441.1"; gene_type "unprocessed_pseudogene"; gene_name "OR5G4P"; transcript_type "unprocessed_pseudogene"; transcript_name "RP11-100N3.4-001"; exon_number 1; exon_id "OTTHUME00002027542.1";
chr11	havana	exon	56801856	56802794	.	-	.	gene_id "OTTHUMG00000154297.3"; transcript_id "OTTHUMT00000334744.1"; gene_type "transcribed_unprocessed_pseudogene"; gene_name "OR5G5P"; transcript_type "transcribed_unprocessed_pseudogene"; transcript_name "AP001803.1-001"; exon_number 1; exon_id "OTTHUME00001806205.1";
chr11	havana	exon	56819581	56819647	.	-	.	gene_id "OTTHUMG00000154297.3"; transcript_id "OTTHUMT00000392443.1"; gene_type "transcribed_unprocessed_pseudogene"; gene_name "OR5G5P"; transcript_type "processed_transcript"; transcript_name "AP001803.1-004"; exon_number 1; exon_id "OTTHUME00002027543.1";
chr11	havana	exon	56802076	56802171	.	-	.	gene_id "OTTHUMG00000154297.3"; transcript_id "OTTHUMT00000392443.1"; gene_type "transcribed_unprocessed_pseudogene"; gene_name "OR5G5P"; transcript_type "processed_transcript"; transcript_name "AP001803.1-004"; exon_number 2; exon_id "OTTHUME00002027546.1";
chr11	havana	exon	56819581	56819708	.	-	.	gene_id "OTTHUMG00000154297.3"; transcript_id "OTTHUMT00000392444.1"; gene_type "transcribed_unprocessed_pseudogene"; gene_name "OR5G5P"; transcript_type "processed_transcript"; transcript_name "AP001803.1-003"; exon_number 1; exon_id "OTTHUME00002027545.1";
chr11	havana	exon	56802525	56802808	.	-	.	gene_id "OTTHUMG00000154297.3"; transcript_id "OTTHUMT00000392444.1"; gene_type "transcribed_unprocessed_pseudogene"; gene_name "OR5G5P"; transcript_type "processed_transcript"; transcript_name "AP001803.1-003"; exon_number 2; exon_id "OTTHUME00002027550.1";
chr11	havana	exon	56802084	56802382	.	-	.	gene_id "OTTHUMG00000154297.3"; transcript_id "OTTHUMT00000392444.1"; gene_type "transcribed_unprocessed_pseudogene"; gene_name "OR5G5P"; transcript_type "processed_transcript"; transcript_name "AP001803.1-003"; exon_number 3; exon_id "OTTHUME00002027549.1";
chr11	havana	exon	56820101	56820422	.	-	.	gene_id "OTTHUMG00000154297.3"; transcript_id "OTTHUMT00000483608.1"; gene_type "transcribed_unprocessed_pseudogene"; gene_name "OR5G5P"; transcript_type "processed_transcript"; transcript_name "AP001803.1-005"; exon_number 1; exon_id "OTTHUME00002341589.1";
chr11	havana	exon	56802084	56802382	.	-	.	gene_id "OTTHUMG00000154297.3"; transcript_id "OTTHUMT00000483608.1"; gene_type "transcribed_unprocessed_pseudogene"; gene_name "OR5G5P"; transcript_type "processed_transcript"; transcript_name "AP001803.1-005"; exon_number 2; exon_id "OTTHUME00002027549.1";
chr11	havana	exon	56819573	56820516	.	-	.	gene_id "OTTHUMG00000154395.4"; transcript_id "OTTHUMT00000335016.4"; gene_type "polymorphic_pseudogene"; gene_name "OR5G3"; transcript_type "polymorphic_pseudogene"; transcript_name "AP001803.2-001"; exon_number 1; exon_id "OTTHUME00002370522.2"; protein_id "OTTHUMP00000274109.2";
chr11	havana	CDS	56819573	56820516	.	-	0	gene_id "OTTHUMG00000154395.4"; transcript_id "OTTHUMT00000335016.4"; gene_type "polymorphic_pseudogene"; gene_name "OR5G3"; transcript_type "polymorphic_pseudogene"; transcript_name "AP001803.2-001"; exon_number 1; exon_id "OTTHUME00002370522.2"; protein_id "OTTHUMP00000274109.2";
chr11	havana	start_codon	56820514	56820516	.	-	0	gene_id "OTTHUMG00000154395.4"; transcript_id "OTTHUMT00000335016.4"; gene_type "polymorphic_pseudogene"; gene_name "OR5G3"; transcript_type "polymorphic_pseudogene"; transcript_name "AP001803.2-001"; exon_number 1; exon_id "OTTHUME00002370522.2"; protein_id "OTTHUMP00000274109.2";
chr11	havana	exon	56970850	56972146	.	+	.	gene_id "OTTHUMG00000167018.1"; transcript_id "OTTHUMT00000392445.1"; gene_type "unprocessed_pseudogene"; gene_name "OR5AK3P"; transcript_type "unprocessed_pseudogene"; transcript_name "AP000479.2-001"; exon_number 1; exon_id "OTTHUME00002027551.1";
chr11	havana	exon	56988872	56989867	.	+	.	gene_id "OTTHUMG00000167019.1"; transcript_id "OTTHUMT00000392446.1"; gene_type "protein_coding"; gene_name "OR5AK2"; transcript_type "protein_coding"; transcript_name "CTD-2373H22.1-001"; exon_number 1; exon_id "OTTHUME00002027552.1"; protein_id "OTTHUMP00000234762.1";
chr11	havana	CDS	56988914	56989840	.	+	0	gene_id "OTTHUMG00000167019.1"; transcript_id "OTTHUMT00000392446.1"; gene_type "protein_coding"; gene_name "OR5AK2"; transcript_type "protein_coding"; transcript_name "CTD-2373H22.1-001"; exon_number 1; exon_id "OTTHUME00002027552.1"; protein_id "OTTHUMP00000234762.1";
chr11	havana	start_codon	56988914	56988916	.	+	0	gene_id "OTTHUMG00000167019.1"; transcript_id "OTTHUMT00000392446.1"; gene_type "protein_coding"; gene_name "OR5AK2"; transcript_type "protein_coding"; transcript_name "CTD-2373H22.1-001"; exon_number 1; exon_id "OTTHUME00002027552.1"; protein_id "OTTHUMP00000234762.1";
chr11	havana	stop_codon	56989841	56989843	.	+	0	gene_id "OTTHUMG00000167019.1"; transcript_id "OTTHUMT00000392446.1"; gene_type "protein_coding"; gene_name "OR5AK2"; transcript_type "protein_coding"; transcript_name "CTD-2373H22.1-001"; exon_number 1; exon_id "OTTHUME00002027552.1"; protein_id "OTTHUMP00000234762.1";
chr11	havana	UTR	56988872	56988913	.	+	.	gene_id "OTTHUMG00000167019.1"; transcript_id "OTTHUMT00000392446.1"; gene_type "protein_coding"; gene_name "OR5AK2"; transcript_type "protein_coding"; transcript_name "CTD-2373H22.1-001"; exon_number 1; exon_id "OTTHUME00002027552.1"; protein_id "OTTHUMP00000234762.1";
chr11	havana	UTR	56989841	56989867	.	+	.	gene_id "OTTHUMG00000167019.1"; transcript_id "OTTHUMT00000392446.1"; gene_type "protein_coding"; gene_name "OR5AK2"; transcript_type "protein_coding"; transcript_name "CTD-2373H22.1-001"; exon_number 1; exon_id "OTTHUME00002027552.1"; protein_id "OTTHUMP00000234762.1";
chr11	havana	exon	57018100	57019021	.	+	.	gene_id "OTTHUMG00000167020.2"; transcript_id "OTTHUMT00000392447.2"; gene_type "unprocessed_pseudogene"; gene_name "OR5AK1P"; transcript_type "unprocessed_pseudogene"; transcript_name "RP11-644A8.2-001"; exon_number 1; exon_id "OTTHUME00002027553.2";
chr11	havana	exon	57029408	57029722	.	+	.	gene_id "OTTHUMG00000186006.1"; transcript_id "OTTHUMT00000471992.1"; gene_type "unprocessed_pseudogene"; gene_name "OR5BQ1P"; transcript_type "unprocessed_pseudogene"; transcript_name "CTD-2373H22.2-001"; exon_number 1; exon_id "OTTHUME00002305109.1";
chr11	havana	exon	57037534	57038436	.	+	.	gene_id "OTTHUMG00000154396.2"; transcript_id "OTTHUMT00000335017.2"; gene_type "unprocessed_pseudogene"; gene_name "OR5AK4P"; transcript_type "unprocessed_pseudogene"; transcript_name "AP001521.1-001"; exon_number 1; exon_id "OTTHUME00001807220.2";
chr11	havana	exon	57045091	57045390	.	+	.	gene_id "OTTHUMG00000186007.1"; transcript_id "OTTHUMT00000471993.1"; gene_type "unprocessed_pseudogene"; gene_name "OR5AO1P"; transcript_type "unprocessed_pseudogene"; transcript_name "RP11-644A8.4-001"; exon_number 1; exon_id "OTTHUME00002305110.1";
chr11	havana	exon	57055587	57056132	.	+	.	gene_id "OTTHUMG00000186008.1"; transcript_id "OTTHUMT00000471994.1"; gene_type "unprocessed_pseudogene"; gene_name "OR5BP1P"; transcript_type "unprocessed_pseudogene"; transcript_name "RP11-644A8.5-001"; exon_number 1; exon_id "OTTHUME00002305111.1";
chr11	havana	exon	57873508	57873588	.	-	.	gene_id "OTTHUMG00000167385.2"; transcript_id "OTTHUMT00000493437.1"; gene_type "transcribed_unprocessed_pseudogene"; gene_name "OR5BA1P"; transcript_type "processed_transcript"; transcript_name "RP11-734C14.1-002"; exon_number 1; exon_id "OTTHUME00002399465.1"; tag "RNA_Seq_supported_partial";
chr11	havana	exon	57867831	57867902	.	-	.	gene_id "OTTHUMG00000167385.2"; transcript_id "OTTHUMT00000493437.1"; gene_type "transcribed_unprocessed_pseudogene"; gene_name "OR5BA1P"; transcript_type "processed_transcript"; transcript_name "RP11-734C14.1-002"; exon_number 2; exon_id "OTTHUME00002399466.1"; tag "RNA_Seq_supported_partial";
chr11	havana	exon	57861948	57867258	.	-	.	gene_id "OTTHUMG00000167385.2"; transcript_id "OTTHUMT00000493437.1"; gene_type "transcribed_unprocessed_pseudogene"; gene_name "OR5BA1P"; transcript_type "processed_transcript"; transcript_name "RP11-734C14.1-002"; exon_number 3; exon_id "OTTHUME00002035029.2"; tag "RNA_Seq_supported_partial";
chr11	havana	exon	57866298	57867279	.	-	.	gene_id "OTTHUMG00000167385.2"; transcript_id "OTTHUMT00000394454.2"; gene_type "transcribed_unprocessed_pseudogene"; gene_name "OR5BA1P"; transcript_type "transcribed_unprocessed_pseudogene"; transcript_name "RP11-734C14.1-001"; exon_number 1; exon_id "OTTHUME00002399464.1";
chr11	havana	exon	57917297	57918239	.	-	.	gene_id "OTTHUMG00000167564.1"; transcript_id "OTTHUMT00000395044.1"; gene_type "unprocessed_pseudogene"; gene_name "OR5AZ1P"; transcript_type "unprocessed_pseudogene"; transcript_name "RP11-734C14.9-001"; exon_number 1; exon_id "OTTHUME00002037171.1";
chr11	havana	exon	57945598	57946414	.	-	.	gene_id "OTTHUMG00000167565.1"; transcript_id "OTTHUMT00000395045.1"; gene_type "unprocessed_pseudogene"; gene_name "OR5BD1P"; transcript_type "unprocessed_pseudogene"; transcript_name "RP11-734C14.10-001"; exon_number 1; exon_id "OTTHUME00002037172.1";
chr11	havana	exon	58023881	58024104	.	+	.	gene_id "OTTHUMG00000167413.2"; transcript_id "OTTHUMT00000394538.2"; gene_type "protein_coding"; gene_name "OR9Q1"; transcript_type "protein_coding"; transcript_name "RP11-659P15.6-001"; exon_number 1; exon_id "OTTHUME00002035955.1"; protein_id "OTTHUMP00000235986.1";
chr11	havana	exon	58055870	58055947	.	+	.	gene_id "OTTHUMG00000167413.2"; transcript_id "OTTHUMT00000394538.2"; gene_type "protein_coding"; gene_name "OR9Q1"; transcript_type "protein_coding"; transcript_name "RP11-659P15.6-001"; exon_number 2; exon_id "OTTHUME00002035370.1"; protein_id "OTTHUMP00000235986.1";
chr11	havana	exon	58179431	58181616	.	+	.	gene_id "OTTHUMG00000167413.2"; transcript_id "OTTHUMT00000394538.2"; gene_type "protein_coding"; gene_name "OR9Q1"; transcript_type "protein_coding"; transcript_name "RP11-659P15.6-001"; exon_number 3; exon_id "OTTHUME00002035369.1"; protein_id "OTTHUMP00000235986.1";
chr11	havana	CDS	58179445	58180374	.	+	0	gene_id "OTTHUMG00000167413.2"; transcript_id "OTTHUMT00000394538.2"; gene_type "protein_coding"; gene_name "OR9Q1"; transcript_type "protein_coding"; transcript_name "RP11-659P15.6-001"; exon_number 3; exon_id "OTTHUME00002035369.1"; protein_id "OTTHUMP00000235986.1";
chr11	havana	start_codon	58179445	58179447	.	+	0	gene_id "OTTHUMG00000167413.2"; transcript_id "OTTHUMT00000394538.2"; gene_type "protein_coding"; gene_name "OR9Q1"; transcript_type "protein_coding"; transcript_name "RP11-659P15.6-001"; exon_number 3; exon_id "OTTHUME00002035369.1"; protein_id "OTTHUMP00000235986.1";
chr11	havana	stop_codon	58180375	58180377	.	+	0	gene_id "OTTHUMG00000167413.2"; transcript_id "OTTHUMT00000394538.2"; gene_type "protein_coding"; gene_name "OR9Q1"; transcript_type "protein_coding"; transcript_name "RP11-659P15.6-001"; exon_number 3; exon_id "OTTHUME00002035369.1"; protein_id "OTTHUMP00000235986.1";
chr11	havana	UTR	58023881	58024104	.	+	.	gene_id "OTTHUMG00000167413.2"; transcript_id "OTTHUMT00000394538.2"; gene_type "protein_coding"; gene_name "OR9Q1"; transcript_type "protein_coding"; transcript_name "RP11-659P15.6-001"; exon_number 1; exon_id "OTTHUME00002035955.1"; protein_id "OTTHUMP00000235986.1";
chr11	havana	UTR	58055870	58055947	.	+	.	gene_id "OTTHUMG00000167413.2"; transcript_id "OTTHUMT00000394538.2"; gene_type "protein_coding"; gene_name "OR9Q1"; transcript_type "protein_coding"; transcript_name "RP11-659P15.6-001"; exon_number 2; exon_id "OTTHUME00002035370.1"; protein_id "OTTHUMP00000235986.1";
chr11	havana	UTR	58179431	58179444	.	+	.	gene_id "OTTHUMG00000167413.2"; transcript_id "OTTHUMT00000394538.2"; gene_type "protein_coding"; gene_name "OR9Q1"; transcript_type "protein_coding"; transcript_name "RP11-659P15.6-001"; exon_number 3; exon_id "OTTHUME00002035369.1"; protein_id "OTTHUMP00000235986.1";
chr11	havana	UTR	58180375	58181616	.	+	.	gene_id "OTTHUMG00000167413.2"; transcript_id "OTTHUMT00000394538.2"; gene_type "protein_coding"; gene_name "OR9Q1"; transcript_type "protein_coding"; transcript_name "RP11-659P15.6-001"; exon_number 3; exon_id "OTTHUME00002035369.1"; protein_id "OTTHUMP00000235986.1";
chr11	havana	exon	58030930	58031931	.	+	.	gene_id "OTTHUMG00000168831.1"; transcript_id "OTTHUMT00000401257.1"; gene_type "protein_coding"; gene_name "OR6Q1"; transcript_type "protein_coding"; transcript_name "RP11-782L18.1-001"; exon_number 1; exon_id "OTTHUME00002061479.1"; protein_id "OTTHUMP00000239564.1";
chr11	havana	CDS	58030953	58031903	.	+	0	gene_id "OTTHUMG00000168831.1"; transcript_id "OTTHUMT00000401257.1"; gene_type "protein_coding"; gene_name "OR6Q1"; transcript_type "protein_coding"; transcript_name "RP11-782L18.1-001"; exon_number 1; exon_id "OTTHUME00002061479.1"; protein_id "OTTHUMP00000239564.1";
chr11	havana	start_codon	58030953	58030955	.	+	0	gene_id "OTTHUMG00000168831.1"; transcript_id "OTTHUMT00000401257.1"; gene_type "protein_coding"; gene_name "OR6Q1"; transcript_type "protein_coding"; transcript_name "RP11-782L18.1-001"; exon_number 1; exon_id "OTTHUME00002061479.1"; protein_id "OTTHUMP00000239564.1";
chr11	havana	stop_codon	58031904	58031906	.	+	0	gene_id "OTTHUMG00000168831.1"; transcript_id "OTTHUMT00000401257.1"; gene_type "protein_coding"; gene_name "OR6Q1"; transcript_type "protein_coding"; transcript_name "RP11-782L18.1-001"; exon_number 1; exon_id "OTTHUME00002061479.1"; protein_id "OTTHUMP00000239564.1";
chr11	havana	UTR	58030930	58030952	.	+	.	gene_id "OTTHUMG00000168831.1"; transcript_id "OTTHUMT00000401257.1"; gene_type "protein_coding"; gene_name "OR6Q1"; transcript_type "protein_coding"; transcript_name "RP11-782L18.1-001"; exon_number 1; exon_id "OTTHUME00002061479.1"; protein_id "OTTHUMP00000239564.1";
chr11	havana	UTR	58031904	58031931	.	+	.	gene_id "OTTHUMG00000168831.1"; transcript_id "OTTHUMT00000401257.1"; gene_type "protein_coding"; gene_name "OR6Q1"; transcript_type "protein_coding"; transcript_name "RP11-782L18.1-001"; exon_number 1; exon_id "OTTHUME00002061479.1"; protein_id "OTTHUMP00000239564.1";
```
