## Supplementary File 2 for "Expert Curation of the Human and Mouse Olfactory Receptor Gene Repertoires Identifies Conserved Coding Regions Split Across Two Exons": human_OR_genes.gtf (part 2 of 2)

```
chr11	havana	exon	58078189	58078603	.	-	.	gene_id "OTTHUMG00000167403.2"; transcript_id "OTTHUMT00000394514.2"; gene_type "unprocessed_pseudogene"; gene_name "OR9L1P"; transcript_type "unprocessed_pseudogene"; transcript_name "RP11-659P15.3-001"; exon_number 1; exon_id "OTTHUME00002035299.2";
chr11	havana	exon	58077348	58077865	.	-	.	gene_id "OTTHUMG00000167403.2"; transcript_id "OTTHUMT00000394514.2"; gene_type "unprocessed_pseudogene"; gene_name "OR9L1P"; transcript_type "unprocessed_pseudogene"; transcript_name "RP11-659P15.3-001"; exon_number 2; exon_id "OTTHUME00002035300.2";
chr11	havana	exon	58108720	58109661	.	-	.	gene_id "OTTHUMG00000186071.1"; transcript_id "OTTHUMT00000472177.1"; gene_type "unprocessed_pseudogene"; gene_name "OR9I3P"; transcript_type "unprocessed_pseudogene"; transcript_name "RP11-659P15.11-001"; exon_number 1; exon_id "OTTHUME00002305800.1";
chr11	havana	exon	58125274	58125530	.	-	.	gene_id "OTTHUMG00000167404.4"; transcript_id "OTTHUMT00000394539.3"; gene_type "protein_coding"; gene_name "OR9I1"; transcript_type "protein_coding"; transcript_name "RP11-659P15.4-001"; exon_number 1; exon_id "OTTHUME00002399467.1"; tag "RNA_Seq_supported_partial"; protein_id "OTTHUMP00000235900.1";
chr11	havana	exon	58124438	58124639	.	-	.	gene_id "OTTHUMG00000167404.4"; transcript_id "OTTHUMT00000394539.3"; gene_type "protein_coding"; gene_name "OR9I1"; transcript_type "protein_coding"; transcript_name "RP11-659P15.4-001"; exon_number 2; exon_id "OTTHUME00002399468.1"; tag "RNA_Seq_supported_partial"; protein_id "OTTHUMP00000235900.1";
chr11	havana	exon	58116742	58119466	.	-	.	gene_id "OTTHUMG00000167404.4"; transcript_id "OTTHUMT00000394539.3"; gene_type "protein_coding"; gene_name "OR9I1"; transcript_type "protein_coding"; transcript_name "RP11-659P15.4-001"; exon_number 3; exon_id "OTTHUME00002374559.2"; tag "RNA_Seq_supported_partial"; protein_id "OTTHUMP00000235900.1";
chr11	havana	CDS	58118503	58119444	.	-	0	gene_id "OTTHUMG00000167404.4"; transcript_id "OTTHUMT00000394539.3"; gene_type "protein_coding"; gene_name "OR9I1"; transcript_type "protein_coding"; transcript_name "RP11-659P15.4-001"; exon_number 3; exon_id "OTTHUME00002374559.2"; tag "RNA_Seq_supported_partial"; protein_id "OTTHUMP00000235900.1";
chr11	havana	start_codon	58119442	58119444	.	-	0	gene_id "OTTHUMG00000167404.4"; transcript_id "OTTHUMT00000394539.3"; gene_type "protein_coding"; gene_name "OR9I1"; transcript_type "protein_coding"; transcript_name "RP11-659P15.4-001"; exon_number 3; exon_id "OTTHUME00002374559.2"; tag "RNA_Seq_supported_partial"; protein_id "OTTHUMP00000235900.1";
chr11	havana	stop_codon	58118500	58118502	.	-	0	gene_id "OTTHUMG00000167404.4"; transcript_id "OTTHUMT00000394539.3"; gene_type "protein_coding"; gene_name "OR9I1"; transcript_type "protein_coding"; transcript_name "RP11-659P15.4-001"; exon_number 3; exon_id "OTTHUME00002374559.2"; tag "RNA_Seq_supported_partial"; protein_id "OTTHUMP00000235900.1";
chr11	havana	UTR	58125274	58125530	.	-	.	gene_id "OTTHUMG00000167404.4"; transcript_id "OTTHUMT00000394539.3"; gene_type "protein_coding"; gene_name "OR9I1"; transcript_type "protein_coding"; transcript_name "RP11-659P15.4-001"; exon_number 1; exon_id "OTTHUME00002399467.1"; tag "RNA_Seq_supported_partial"; protein_id "OTTHUMP00000235900.1";
chr11	havana	UTR	58124438	58124639	.	-	.	gene_id "OTTHUMG00000167404.4"; transcript_id "OTTHUMT00000394539.3"; gene_type "protein_coding"; gene_name "OR9I1"; transcript_type "protein_coding"; transcript_name "RP11-659P15.4-001"; exon_number 2; exon_id "OTTHUME00002399468.1"; tag "RNA_Seq_supported_partial"; protein_id "OTTHUMP00000235900.1";
chr11	havana	UTR	58116742	58118502	.	-	.	gene_id "OTTHUMG00000167404.4"; transcript_id "OTTHUMT00000394539.3"; gene_type "protein_coding"; gene_name "OR9I1"; transcript_type "protein_coding"; transcript_name "RP11-659P15.4-001"; exon_number 3; exon_id "OTTHUME00002374559.2"; tag "RNA_Seq_supported_partial"; protein_id "OTTHUMP00000235900.1";
chr11	havana	UTR	58119445	58119466	.	-	.	gene_id "OTTHUMG00000167404.4"; transcript_id "OTTHUMT00000394539.3"; gene_type "protein_coding"; gene_name "OR9I1"; transcript_type "protein_coding"; transcript_name "RP11-659P15.4-001"; exon_number 3; exon_id "OTTHUME00002374559.2"; tag "RNA_Seq_supported_partial"; protein_id "OTTHUMP00000235900.1";
chr11	havana	exon	58125431	58125530	.	-	.	gene_id "OTTHUMG00000167404.4"; transcript_id "OTTHUMT00000493438.1"; gene_type "protein_coding"; gene_name "OR9I1"; transcript_type "protein_coding"; transcript_name "RP11-659P15.4-002"; exon_number 1; exon_id "OTTHUME00002399469.1"; tag "alternative_5_UTR"; tag "RNA_Seq_supported_partial"; protein_id "OTTHUMP00000284347.1";
chr11	havana	exon	58124438	58124639	.	-	.	gene_id "OTTHUMG00000167404.4"; transcript_id "OTTHUMT00000493438.1"; gene_type "protein_coding"; gene_name "OR9I1"; transcript_type "protein_coding"; transcript_name "RP11-659P15.4-002"; exon_number 2; exon_id "OTTHUME00002399468.1"; tag "alternative_5_UTR"; tag "RNA_Seq_supported_partial"; protein_id "OTTHUMP00000284347.1";
chr11	havana	exon	58116742	58119466	.	-	.	gene_id "OTTHUMG00000167404.4"; transcript_id "OTTHUMT00000493438.1"; gene_type "protein_coding"; gene_name "OR9I1"; transcript_type "protein_coding"; transcript_name "RP11-659P15.4-002"; exon_number 3; exon_id "OTTHUME00002374559.2"; tag "alternative_5_UTR"; tag "RNA_Seq_supported_partial"; protein_id "OTTHUMP00000284347.1";
chr11	havana	CDS	58118503	58119444	.	-	0	gene_id "OTTHUMG00000167404.4"; transcript_id "OTTHUMT00000493438.1"; gene_type "protein_coding"; gene_name "OR9I1"; transcript_type "protein_coding"; transcript_name "RP11-659P15.4-002"; exon_number 3; exon_id "OTTHUME00002374559.2"; tag "alternative_5_UTR"; tag "RNA_Seq_supported_partial"; protein_id "OTTHUMP00000284347.1";
chr11	havana	start_codon	58119442	58119444	.	-	0	gene_id "OTTHUMG00000167404.4"; transcript_id "OTTHUMT00000493438.1"; gene_type "protein_coding"; gene_name "OR9I1"; transcript_type "protein_coding"; transcript_name "RP11-659P15.4-002"; exon_number 3; exon_id "OTTHUME00002374559.2"; tag "alternative_5_UTR"; tag "RNA_Seq_supported_partial"; protein_id "OTTHUMP00000284347.1";
chr11	havana	stop_codon	58118500	58118502	.	-	0	gene_id "OTTHUMG00000167404.4"; transcript_id "OTTHUMT00000493438.1"; gene_type "protein_coding"; gene_name "OR9I1"; transcript_type "protein_coding"; transcript_name "RP11-659P15.4-002"; exon_number 3; exon_id "OTTHUME00002374559.2"; tag "alternative_5_UTR"; tag "RNA_Seq_supported_partial"; protein_id "OTTHUMP00000284347.1";
chr11	havana	UTR	58125431	58125530	.	-	.	gene_id "OTTHUMG00000167404.4"; transcript_id "OTTHUMT00000493438.1"; gene_type "protein_coding"; gene_name "OR9I1"; transcript_type "protein_coding"; transcript_name "RP11-659P15.4-002"; exon_number 1; exon_id "OTTHUME00002399469.1"; tag "alternative_5_UTR"; tag "RNA_Seq_supported_partial"; protein_id "OTTHUMP00000284347.1";
chr11	havana	UTR	58124438	58124639	.	-	.	gene_id "OTTHUMG00000167404.4"; transcript_id "OTTHUMT00000493438.1"; gene_type "protein_coding"; gene_name "OR9I1"; transcript_type "protein_coding"; transcript_name "RP11-659P15.4-002"; exon_number 2; exon_id "OTTHUME00002399468.1"; tag "alternative_5_UTR"; tag "RNA_Seq_supported_partial"; protein_id "OTTHUMP00000284347.1";
chr11	havana	UTR	58116742	58118502	.	-	.	gene_id "OTTHUMG00000167404.4"; transcript_id "OTTHUMT00000493438.1"; gene_type "protein_coding"; gene_name "OR9I1"; transcript_type "protein_coding"; transcript_name "RP11-659P15.4-002"; exon_number 3; exon_id "OTTHUME00002374559.2"; tag "alternative_5_UTR"; tag "RNA_Seq_supported_partial"; protein_id "OTTHUMP00000284347.1";
chr11	havana	UTR	58119445	58119466	.	-	.	gene_id "OTTHUMG00000167404.4"; transcript_id "OTTHUMT00000493438.1"; gene_type "protein_coding"; gene_name "OR9I1"; transcript_type "protein_coding"; transcript_name "RP11-659P15.4-002"; exon_number 3; exon_id "OTTHUME00002374559.2"; tag "alternative_5_UTR"; tag "RNA_Seq_supported_partial"; protein_id "OTTHUMP00000284347.1";
chr11	havana	exon	58144495	58145397	.	+	.	gene_id "OTTHUMG00000154293.1"; transcript_id "OTTHUMT00000334708.1"; gene_type "unprocessed_pseudogene"; gene_name "OR9I2P"; transcript_type "unprocessed_pseudogene"; transcript_name "AP004247.1-001"; exon_number 1; exon_id "OTTHUME00001806076.1";
chr11	havana	exon	58171098	58171721	.	+	.	gene_id "OTTHUMG00000186072.1"; transcript_id "OTTHUMT00000472178.1"; gene_type "unprocessed_pseudogene"; gene_name "OR5BL1P"; transcript_type "unprocessed_pseudogene"; transcript_name "RP11-659P15.12-001"; exon_number 1; exon_id "OTTHUME00002305801.1";
chr11	havana	exon	58189070	58189108	.	+	.	gene_id "OTTHUMG00000167414.2"; transcript_id "OTTHUMT00000394540.2"; gene_type "protein_coding"; gene_name "OR9Q2"; transcript_type "protein_coding"; transcript_name "RP11-659P15.5-001"; exon_number 1; exon_id "OTTHUME00002399470.1"; tag "RNA_Seq_supported_partial"; protein_id "OTTHUMP00000235901.1";
chr11	havana	exon	58190319	58194053	.	+	.	gene_id "OTTHUMG00000167414.2"; transcript_id "OTTHUMT00000394540.2"; gene_type "protein_coding"; gene_name "OR9Q2"; transcript_type "protein_coding"; transcript_name "RP11-659P15.5-001"; exon_number 2; exon_id "OTTHUME00002035372.2"; tag "RNA_Seq_supported_partial"; protein_id "OTTHUMP00000235901.1";
chr11	havana	CDS	58190491	58191432	.	+	0	gene_id "OTTHUMG00000167414.2"; transcript_id "OTTHUMT00000394540.2"; gene_type "protein_coding"; gene_name "OR9Q2"; transcript_type "protein_coding"; transcript_name "RP11-659P15.5-001"; exon_number 2; exon_id "OTTHUME00002035372.2"; tag "RNA_Seq_supported_partial"; protein_id "OTTHUMP00000235901.1";
chr11	havana	start_codon	58190491	58190493	.	+	0	gene_id "OTTHUMG00000167414.2"; transcript_id "OTTHUMT00000394540.2"; gene_type "protein_coding"; gene_name "OR9Q2"; transcript_type "protein_coding"; transcript_name "RP11-659P15.5-001"; exon_number 2; exon_id "OTTHUME00002035372.2"; tag "RNA_Seq_supported_partial"; protein_id "OTTHUMP00000235901.1";
chr11	havana	stop_codon	58191433	58191435	.	+	0	gene_id "OTTHUMG00000167414.2"; transcript_id "OTTHUMT00000394540.2"; gene_type "protein_coding"; gene_name "OR9Q2"; transcript_type "protein_coding"; transcript_name "RP11-659P15.5-001"; exon_number 2; exon_id "OTTHUME00002035372.2"; tag "RNA_Seq_supported_partial"; protein_id "OTTHUMP00000235901.1";
chr11	havana	UTR	58189070	58189108	.	+	.	gene_id "OTTHUMG00000167414.2"; transcript_id "OTTHUMT00000394540.2"; gene_type "protein_coding"; gene_name "OR9Q2"; transcript_type "protein_coding"; transcript_name "RP11-659P15.5-001"; exon_number 1; exon_id "OTTHUME00002399470.1"; tag "RNA_Seq_supported_partial"; protein_id "OTTHUMP00000235901.1";
chr11	havana	UTR	58190319	58190490	.	+	.	gene_id "OTTHUMG00000167414.2"; transcript_id "OTTHUMT00000394540.2"; gene_type "protein_coding"; gene_name "OR9Q2"; transcript_type "protein_coding"; transcript_name "RP11-659P15.5-001"; exon_number 2; exon_id "OTTHUME00002035372.2"; tag "RNA_Seq_supported_partial"; protein_id "OTTHUMP00000235901.1";
chr11	havana	UTR	58191433	58194053	.	+	.	gene_id "OTTHUMG00000167414.2"; transcript_id "OTTHUMT00000394540.2"; gene_type "protein_coding"; gene_name "OR9Q2"; transcript_type "protein_coding"; transcript_name "RP11-659P15.5-001"; exon_number 2; exon_id "OTTHUME00002035372.2"; tag "RNA_Seq_supported_partial"; protein_id "OTTHUMP00000235901.1";
chr11	havana	exon	58203202	58204142	.	-	.	gene_id "OTTHUMG00000167541.2"; transcript_id "OTTHUMT00000394703.3"; gene_type "protein_coding"; gene_name "OR1S2"; transcript_type "protein_coding"; transcript_name "RP11-659P15.8-001"; exon_number 1; exon_id "OTTHUME00002035956.2"; protein_id "OTTHUMP00000235987.3";
chr11	havana	CDS	58203207	58204142	.	-	0	gene_id "OTTHUMG00000167541.2"; transcript_id "OTTHUMT00000394703.3"; gene_type "protein_coding"; gene_name "OR1S2"; transcript_type "protein_coding"; transcript_name "RP11-659P15.8-001"; exon_number 1; exon_id "OTTHUME00002035956.2"; protein_id "OTTHUMP00000235987.3";
chr11	havana	start_codon	58204140	58204142	.	-	0	gene_id "OTTHUMG00000167541.2"; transcript_id "OTTHUMT00000394703.3"; gene_type "protein_coding"; gene_name "OR1S2"; transcript_type "protein_coding"; transcript_name "RP11-659P15.8-001"; exon_number 1; exon_id "OTTHUME00002035956.2"; protein_id "OTTHUMP00000235987.3";
chr11	havana	stop_codon	58203204	58203206	.	-	0	gene_id "OTTHUMG00000167541.2"; transcript_id "OTTHUMT00000394703.3"; gene_type "protein_coding"; gene_name "OR1S2"; transcript_type "protein_coding"; transcript_name "RP11-659P15.8-001"; exon_number 1; exon_id "OTTHUME00002035956.2"; protein_id "OTTHUMP00000235987.3";
chr11	havana	UTR	58203202	58203206	.	-	.	gene_id "OTTHUMG00000167541.2"; transcript_id "OTTHUMT00000394703.3"; gene_type "protein_coding"; gene_name "OR1S2"; transcript_type "protein_coding"; transcript_name "RP11-659P15.8-001"; exon_number 1; exon_id "OTTHUME00002035956.2"; protein_id "OTTHUMP00000235987.3";
chr11	havana	exon	58212720	58212837	.	+	.	gene_id "OTTHUMG00000167463.2"; transcript_id "OTTHUMT00000394705.2"; gene_type "protein_coding"; gene_name "OR1S1"; transcript_type "protein_coding"; transcript_name "RP11-655C2.1-001"; exon_number 1; exon_id "OTTHUME00002399471.1"; tag "RNA_Seq_supported_partial"; protein_id "OTTHUMP00000235989.2";
chr11	havana	exon	58214729	58216084	.	+	.	gene_id "OTTHUMG00000167463.2"; transcript_id "OTTHUMT00000394705.2"; gene_type "protein_coding"; gene_name "OR1S1"; transcript_type "protein_coding"; transcript_name "RP11-655C2.1-001"; exon_number 2; exon_id "OTTHUME00002035959.2"; tag "RNA_Seq_supported_partial"; protein_id "OTTHUMP00000235989.2";
chr11	havana	CDS	58214784	58215719	.	+	0	gene_id "OTTHUMG00000167463.2"; transcript_id "OTTHUMT00000394705.2"; gene_type "protein_coding"; gene_name "OR1S1"; transcript_type "protein_coding"; transcript_name "RP11-655C2.1-001"; exon_number 2; exon_id "OTTHUME00002035959.2"; tag "RNA_Seq_supported_partial"; protein_id "OTTHUMP00000235989.2";
chr11	havana	start_codon	58214784	58214786	.	+	0	gene_id "OTTHUMG00000167463.2"; transcript_id "OTTHUMT00000394705.2"; gene_type "protein_coding"; gene_name "OR1S1"; transcript_type "protein_coding"; transcript_name "RP11-655C2.1-001"; exon_number 2; exon_id "OTTHUME00002035959.2"; tag "RNA_Seq_supported_partial"; protein_id "OTTHUMP00000235989.2";
chr11	havana	stop_codon	58215720	58215722	.	+	0	gene_id "OTTHUMG00000167463.2"; transcript_id "OTTHUMT00000394705.2"; gene_type "protein_coding"; gene_name "OR1S1"; transcript_type "protein_coding"; transcript_name "RP11-655C2.1-001"; exon_number 2; exon_id "OTTHUME00002035959.2"; tag "RNA_Seq_supported_partial"; protein_id "OTTHUMP00000235989.2";
chr11	havana	UTR	58212720	58212837	.	+	.	gene_id "OTTHUMG00000167463.2"; transcript_id "OTTHUMT00000394705.2"; gene_type "protein_coding"; gene_name "OR1S1"; transcript_type "protein_coding"; transcript_name "RP11-655C2.1-001"; exon_number 1; exon_id "OTTHUME00002399471.1"; tag "RNA_Seq_supported_partial"; protein_id "OTTHUMP00000235989.2";
chr11	havana	UTR	58214729	58214783	.	+	.	gene_id "OTTHUMG00000167463.2"; transcript_id "OTTHUMT00000394705.2"; gene_type "protein_coding"; gene_name "OR1S1"; transcript_type "protein_coding"; transcript_name "RP11-655C2.1-001"; exon_number 2; exon_id "OTTHUME00002035959.2"; tag "RNA_Seq_supported_partial"; protein_id "OTTHUMP00000235989.2";
chr11	havana	UTR	58215720	58216084	.	+	.	gene_id "OTTHUMG00000167463.2"; transcript_id "OTTHUMT00000394705.2"; gene_type "protein_coding"; gene_name "OR1S1"; transcript_type "protein_coding"; transcript_name "RP11-655C2.1-001"; exon_number 2; exon_id "OTTHUME00002035959.2"; tag "RNA_Seq_supported_partial"; protein_id "OTTHUMP00000235989.2";
chr11	havana	exon	58227882	58228918	.	-	.	gene_id "OTTHUMG00000167542.1"; transcript_id "OTTHUMT00000394706.1"; gene_type "protein_coding"; gene_name "OR10Q1"; transcript_type "protein_coding"; transcript_name "RP11-659P15.7-001"; exon_number 1; exon_id "OTTHUME00002035958.1"; protein_id "OTTHUMP00000235990.1";
chr11	havana	CDS	58227919	58228875	.	-	0	gene_id "OTTHUMG00000167542.1"; transcript_id "OTTHUMT00000394706.1"; gene_type "protein_coding"; gene_name "OR10Q1"; transcript_type "protein_coding"; transcript_name "RP11-659P15.7-001"; exon_number 1; exon_id "OTTHUME00002035958.1"; protein_id "OTTHUMP00000235990.1";
chr11	havana	start_codon	58228873	58228875	.	-	0	gene_id "OTTHUMG00000167542.1"; transcript_id "OTTHUMT00000394706.1"; gene_type "protein_coding"; gene_name "OR10Q1"; transcript_type "protein_coding"; transcript_name "RP11-659P15.7-001"; exon_number 1; exon_id "OTTHUME00002035958.1"; protein_id "OTTHUMP00000235990.1";
chr11	havana	stop_codon	58227916	58227918	.	-	0	gene_id "OTTHUMG00000167542.1"; transcript_id "OTTHUMT00000394706.1"; gene_type "protein_coding"; gene_name "OR10Q1"; transcript_type "protein_coding"; transcript_name "RP11-659P15.7-001"; exon_number 1; exon_id "OTTHUME00002035958.1"; protein_id "OTTHUMP00000235990.1";
chr11	havana	UTR	58227882	58227918	.	-	.	gene_id "OTTHUMG00000167542.1"; transcript_id "OTTHUMT00000394706.1"; gene_type "protein_coding"; gene_name "OR10Q1"; transcript_type "protein_coding"; transcript_name "RP11-659P15.7-001"; exon_number 1; exon_id "OTTHUME00002035958.1"; protein_id "OTTHUMP00000235990.1";
chr11	havana	UTR	58228876	58228918	.	-	.	gene_id "OTTHUMG00000167542.1"; transcript_id "OTTHUMT00000394706.1"; gene_type "protein_coding"; gene_name "OR10Q1"; transcript_type "protein_coding"; transcript_name "RP11-659P15.7-001"; exon_number 1; exon_id "OTTHUME00002035958.1"; protein_id "OTTHUMP00000235990.1";
chr11	havana	exon	58266792	58268260	.	-	.	gene_id "OTTHUMG00000167462.1"; transcript_id "OTTHUMT00000394704.1"; gene_type "protein_coding"; gene_name "OR10W1"; transcript_type "protein_coding"; transcript_name "AP000435.2-001"; exon_number 1; exon_id "OTTHUME00002035957.1"; protein_id "OTTHUMP00000235988.1";
chr11	havana	CDS	58266944	58267858	.	-	0	gene_id "OTTHUMG00000167462.1"; transcript_id "OTTHUMT00000394704.1"; gene_type "protein_coding"; gene_name "OR10W1"; transcript_type "protein_coding"; transcript_name "AP000435.2-001"; exon_number 1; exon_id "OTTHUME00002035957.1"; protein_id "OTTHUMP00000235988.1";
chr11	havana	start_codon	58267856	58267858	.	-	0	gene_id "OTTHUMG00000167462.1"; transcript_id "OTTHUMT00000394704.1"; gene_type "protein_coding"; gene_name "OR10W1"; transcript_type "protein_coding"; transcript_name "AP000435.2-001"; exon_number 1; exon_id "OTTHUME00002035957.1"; protein_id "OTTHUMP00000235988.1";
chr11	havana	stop_codon	58266941	58266943	.	-	0	gene_id "OTTHUMG00000167462.1"; transcript_id "OTTHUMT00000394704.1"; gene_type "protein_coding"; gene_name "OR10W1"; transcript_type "protein_coding"; transcript_name "AP000435.2-001"; exon_number 1; exon_id "OTTHUME00002035957.1"; protein_id "OTTHUMP00000235988.1";
chr11	havana	UTR	58266792	58266943	.	-	.	gene_id "OTTHUMG00000167462.1"; transcript_id "OTTHUMT00000394704.1"; gene_type "protein_coding"; gene_name "OR10W1"; transcript_type "protein_coding"; transcript_name "AP000435.2-001"; exon_number 1; exon_id "OTTHUME00002035957.1"; protein_id "OTTHUMP00000235988.1";
chr11	havana	UTR	58267859	58268260	.	-	.	gene_id "OTTHUMG00000167462.1"; transcript_id "OTTHUMT00000394704.1"; gene_type "protein_coding"; gene_name "OR10W1"; transcript_type "protein_coding"; transcript_name "AP000435.2-001"; exon_number 1; exon_id "OTTHUME00002035957.1"; protein_id "OTTHUMP00000235988.1";
chr11	havana	exon	58291826	58292765	.	-	.	gene_id "OTTHUMG00000186073.1"; transcript_id "OTTHUMT00000472179.1"; gene_type "unprocessed_pseudogene"; gene_name "OR10Q2P"; transcript_type "unprocessed_pseudogene"; transcript_name "CMB9-1O21.1-001"; exon_number 1; exon_id "OTTHUME00002305802.1";
chr11	havana	exon	58317637	58318375	.	-	.	gene_id "OTTHUMG00000167552.1"; transcript_id "OTTHUMT00000395007.1"; gene_type "unprocessed_pseudogene"; gene_name "OR5BC1P"; transcript_type "unprocessed_pseudogene"; transcript_name "AP000435.4-001"; exon_number 1; exon_id "OTTHUME00002037072.1";
chr11	havana	exon	58343737	58344664	.	-	.	gene_id "OTTHUMG00000167553.1"; transcript_id "OTTHUMT00000395008.1"; gene_type "unprocessed_pseudogene"; gene_name "OR5B19P"; transcript_type "unprocessed_pseudogene"; transcript_name "RP11-734C14.8-001"; exon_number 1; exon_id "OTTHUME00002037073.1";
chr11	havana	exon	58348989	58349630	.	-	.	gene_id "OTTHUMG00000167554.2"; transcript_id "OTTHUMT00000395009.2"; gene_type "unprocessed_pseudogene"; gene_name "OR5B10P"; transcript_type "unprocessed_pseudogene"; transcript_name "RP11-659P15.10-001"; exon_number 1; exon_id "OTTHUME00002037074.2";
chr11	havana	exon	58358124	58359069	.	-	.	gene_id "OTTHUMG00000167465.2"; transcript_id "OTTHUMT00000394708.2"; gene_type "protein_coding"; gene_name "OR5B17"; transcript_type "protein_coding"; transcript_name "RP11-659P15.9-001"; exon_number 1; exon_id "OTTHUME00002035961.1"; protein_id "OTTHUMP00000235991.2";
chr11	havana	CDS	58358128	58359069	.	-	0	gene_id "OTTHUMG00000167465.2"; transcript_id "OTTHUMT00000394708.2"; gene_type "protein_coding"; gene_name "OR5B17"; transcript_type "protein_coding"; transcript_name "RP11-659P15.9-001"; exon_number 1; exon_id "OTTHUME00002035961.1"; protein_id "OTTHUMP00000235991.2";
chr11	havana	start_codon	58359067	58359069	.	-	0	gene_id "OTTHUMG00000167465.2"; transcript_id "OTTHUMT00000394708.2"; gene_type "protein_coding"; gene_name "OR5B17"; transcript_type "protein_coding"; transcript_name "RP11-659P15.9-001"; exon_number 1; exon_id "OTTHUME00002035961.1"; protein_id "OTTHUMP00000235991.2";
chr11	havana	stop_codon	58358125	58358127	.	-	0	gene_id "OTTHUMG00000167465.2"; transcript_id "OTTHUMT00000394708.2"; gene_type "protein_coding"; gene_name "OR5B17"; transcript_type "protein_coding"; transcript_name "RP11-659P15.9-001"; exon_number 1; exon_id "OTTHUME00002035961.1"; protein_id "OTTHUMP00000235991.2";
chr11	havana	UTR	58358124	58358127	.	-	.	gene_id "OTTHUMG00000167465.2"; transcript_id "OTTHUMT00000394708.2"; gene_type "protein_coding"; gene_name "OR5B17"; transcript_type "protein_coding"; transcript_name "RP11-659P15.9-001"; exon_number 1; exon_id "OTTHUME00002035961.1"; protein_id "OTTHUMP00000235991.2";
chr11	havana	exon	58365836	58366763	.	-	.	gene_id "OTTHUMG00000154286.1"; transcript_id "OTTHUMT00000334697.1"; gene_type "unprocessed_pseudogene"; gene_name "OR5B1P"; transcript_type "unprocessed_pseudogene"; transcript_name "AP002345.1-001"; exon_number 1; exon_id "OTTHUME00001806049.1";
chr11	havana	exon	58387583	58388486	.	-	.	gene_id "OTTHUMG00000186074.1"; transcript_id "OTTHUMT00000472180.1"; gene_type "unprocessed_pseudogene"; gene_name "OR5B15P"; transcript_type "unprocessed_pseudogene"; transcript_name "CTD-2383B20.1-001"; exon_number 1; exon_id "OTTHUME00002305803.1";
chr11	havana	exon	58406801	58406874	.	-	.	gene_id "OTTHUMG00000167516.2"; transcript_id "OTTHUMT00000394886.2"; gene_type "protein_coding"; gene_name "OR5B3"; transcript_type "protein_coding"; transcript_name "RP11-734C14.5-001"; exon_number 1; exon_id "OTTHUME00002399472.1"; tag "RNA_Seq_supported_partial"; protein_id "OTTHUMP00000236079.1";
chr11	havana	exon	58402464	58403435	.	-	.	gene_id "OTTHUMG00000167516.2"; transcript_id "OTTHUMT00000394886.2"; gene_type "protein_coding"; gene_name "OR5B3"; transcript_type "protein_coding"; transcript_name "RP11-734C14.5-001"; exon_number 2; exon_id "OTTHUME00002036567.2"; tag "RNA_Seq_supported_partial"; protein_id "OTTHUMP00000236079.1";
chr11	havana	CDS	58402468	58403409	.	-	0	gene_id "OTTHUMG00000167516.2"; transcript_id "OTTHUMT00000394886.2"; gene_type "protein_coding"; gene_name "OR5B3"; transcript_type "protein_coding"; transcript_name "RP11-734C14.5-001"; exon_number 2; exon_id "OTTHUME00002036567.2"; tag "RNA_Seq_supported_partial"; protein_id "OTTHUMP00000236079.1";
chr11	havana	start_codon	58403407	58403409	.	-	0	gene_id "OTTHUMG00000167516.2"; transcript_id "OTTHUMT00000394886.2"; gene_type "protein_coding"; gene_name "OR5B3"; transcript_type "protein_coding"; transcript_name "RP11-734C14.5-001"; exon_number 2; exon_id "OTTHUME00002036567.2"; tag "RNA_Seq_supported_partial"; protein_id "OTTHUMP00000236079.1";
chr11	havana	stop_codon	58402465	58402467	.	-	0	gene_id "OTTHUMG00000167516.2"; transcript_id "OTTHUMT00000394886.2"; gene_type "protein_coding"; gene_name "OR5B3"; transcript_type "protein_coding"; transcript_name "RP11-734C14.5-001"; exon_number 2; exon_id "OTTHUME00002036567.2"; tag "RNA_Seq_supported_partial"; protein_id "OTTHUMP00000236079.1";
chr11	havana	UTR	58406801	58406874	.	-	.	gene_id "OTTHUMG00000167516.2"; transcript_id "OTTHUMT00000394886.2"; gene_type "protein_coding"; gene_name "OR5B3"; transcript_type "protein_coding"; transcript_name "RP11-734C14.5-001"; exon_number 1; exon_id "OTTHUME00002399472.1"; tag "RNA_Seq_supported_partial"; protein_id "OTTHUMP00000236079.1";
chr11	havana	UTR	58402464	58402467	.	-	.	gene_id "OTTHUMG00000167516.2"; transcript_id "OTTHUMT00000394886.2"; gene_type "protein_coding"; gene_name "OR5B3"; transcript_type "protein_coding"; transcript_name "RP11-734C14.5-001"; exon_number 2; exon_id "OTTHUME00002036567.2"; tag "RNA_Seq_supported_partial"; protein_id "OTTHUMP00000236079.1";
chr11	havana	UTR	58403410	58403435	.	-	.	gene_id "OTTHUMG00000167516.2"; transcript_id "OTTHUMT00000394886.2"; gene_type "protein_coding"; gene_name "OR5B3"; transcript_type "protein_coding"; transcript_name "RP11-734C14.5-001"; exon_number 2; exon_id "OTTHUME00002036567.2"; tag "RNA_Seq_supported_partial"; protein_id "OTTHUMP00000236079.1";
chr11	havana	exon	58428019	58428121	.	-	.	gene_id "OTTHUMG00000167517.3"; transcript_id "OTTHUMT00000493439.1"; gene_type "protein_coding"; gene_name "OR5B2"; transcript_type "protein_coding"; transcript_name "RP11-734C14.6-002"; exon_number 1; exon_id "OTTHUME00002399475.1"; tag "alternative_5_UTR"; tag "RNA_Seq_supported_partial"; protein_id "OTTHUMP00000284348.1";
chr11	havana	exon	58426622	58426676	.	-	.	gene_id "OTTHUMG00000167517.3"; transcript_id "OTTHUMT00000493439.1"; gene_type "protein_coding"; gene_name "OR5B2"; transcript_type "protein_coding"; transcript_name "RP11-734C14.6-002"; exon_number 2; exon_id "OTTHUME00002399474.1"; tag "alternative_5_UTR"; tag "RNA_Seq_supported_partial"; protein_id "OTTHUMP00000284348.1";
chr11	havana	exon	58421264	58423289	.	-	.	gene_id "OTTHUMG00000167517.3"; transcript_id "OTTHUMT00000493439.1"; gene_type "protein_coding"; gene_name "OR5B2"; transcript_type "protein_coding"; transcript_name "RP11-734C14.6-002"; exon_number 3; exon_id "OTTHUME00002036568.3"; tag "alternative_5_UTR"; tag "RNA_Seq_supported_partial"; protein_id "OTTHUMP00000284348.1";
chr11	havana	CDS	58422335	58423261	.	-	0	gene_id "OTTHUMG00000167517.3"; transcript_id "OTTHUMT00000493439.1"; gene_type "protein_coding"; gene_name "OR5B2"; transcript_type "protein_coding"; transcript_name "RP11-734C14.6-002"; exon_number 3; exon_id "OTTHUME00002036568.3"; tag "alternative_5_UTR"; tag "RNA_Seq_supported_partial"; protein_id "OTTHUMP00000284348.1";
chr11	havana	start_codon	58423259	58423261	.	-	0	gene_id "OTTHUMG00000167517.3"; transcript_id "OTTHUMT00000493439.1"; gene_type "protein_coding"; gene_name "OR5B2"; transcript_type "protein_coding"; transcript_name "RP11-734C14.6-002"; exon_number 3; exon_id "OTTHUME00002036568.3"; tag "alternative_5_UTR"; tag "RNA_Seq_supported_partial"; protein_id "OTTHUMP00000284348.1";
chr11	havana	stop_codon	58422332	58422334	.	-	0	gene_id "OTTHUMG00000167517.3"; transcript_id "OTTHUMT00000493439.1"; gene_type "protein_coding"; gene_name "OR5B2"; transcript_type "protein_coding"; transcript_name "RP11-734C14.6-002"; exon_number 3; exon_id "OTTHUME00002036568.3"; tag "alternative_5_UTR"; tag "RNA_Seq_supported_partial"; protein_id "OTTHUMP00000284348.1";
chr11	havana	UTR	58428019	58428121	.	-	.	gene_id "OTTHUMG00000167517.3"; transcript_id "OTTHUMT00000493439.1"; gene_type "protein_coding"; gene_name "OR5B2"; transcript_type "protein_coding"; transcript_name "RP11-734C14.6-002"; exon_number 1; exon_id "OTTHUME00002399475.1"; tag "alternative_5_UTR"; tag "RNA_Seq_supported_partial"; protein_id "OTTHUMP00000284348.1";
chr11	havana	UTR	58426622	58426676	.	-	.	gene_id "OTTHUMG00000167517.3"; transcript_id "OTTHUMT00000493439.1"; gene_type "protein_coding"; gene_name "OR5B2"; transcript_type "protein_coding"; transcript_name "RP11-734C14.6-002"; exon_number 2; exon_id "OTTHUME00002399474.1"; tag "alternative_5_UTR"; tag "RNA_Seq_supported_partial"; protein_id "OTTHUMP00000284348.1";
chr11	havana	UTR	58421264	58422334	.	-	.	gene_id "OTTHUMG00000167517.3"; transcript_id "OTTHUMT00000493439.1"; gene_type "protein_coding"; gene_name "OR5B2"; transcript_type "protein_coding"; transcript_name "RP11-734C14.6-002"; exon_number 3; exon_id "OTTHUME00002036568.3"; tag "alternative_5_UTR"; tag "RNA_Seq_supported_partial"; protein_id "OTTHUMP00000284348.1";
chr11	havana	UTR	58423262	58423289	.	-	.	gene_id "OTTHUMG00000167517.3"; transcript_id "OTTHUMT00000493439.1"; gene_type "protein_coding"; gene_name "OR5B2"; transcript_type "protein_coding"; transcript_name "RP11-734C14.6-002"; exon_number 3; exon_id "OTTHUME00002036568.3"; tag "alternative_5_UTR"; tag "RNA_Seq_supported_partial"; protein_id "OTTHUMP00000284348.1";
chr11	havana	exon	58422265	58423313	.	-	.	gene_id "OTTHUMG00000167517.3"; transcript_id "OTTHUMT00000394887.3"; gene_type "protein_coding"; gene_name "OR5B2"; transcript_type "protein_coding"; transcript_name "RP11-734C14.6-001"; exon_number 1; exon_id "OTTHUME00002399473.1"; protein_id "OTTHUMP00000236080.1";
chr11	havana	CDS	58422335	58423261	.	-	0	gene_id "OTTHUMG00000167517.3"; transcript_id "OTTHUMT00000394887.3"; gene_type "protein_coding"; gene_name "OR5B2"; transcript_type "protein_coding"; transcript_name "RP11-734C14.6-001"; exon_number 1; exon_id "OTTHUME00002399473.1"; protein_id "OTTHUMP00000236080.1";
chr11	havana	start_codon	58423259	58423261	.	-	0	gene_id "OTTHUMG00000167517.3"; transcript_id "OTTHUMT00000394887.3"; gene_type "protein_coding"; gene_name "OR5B2"; transcript_type "protein_coding"; transcript_name "RP11-734C14.6-001"; exon_number 1; exon_id "OTTHUME00002399473.1"; protein_id "OTTHUMP00000236080.1";
chr11	havana	stop_codon	58422332	58422334	.	-	0	gene_id "OTTHUMG00000167517.3"; transcript_id "OTTHUMT00000394887.3"; gene_type "protein_coding"; gene_name "OR5B2"; transcript_type "protein_coding"; transcript_name "RP11-734C14.6-001"; exon_number 1; exon_id "OTTHUME00002399473.1"; protein_id "OTTHUMP00000236080.1";
chr11	havana	UTR	58422265	58422334	.	-	.	gene_id "OTTHUMG00000167517.3"; transcript_id "OTTHUMT00000394887.3"; gene_type "protein_coding"; gene_name "OR5B2"; transcript_type "protein_coding"; transcript_name "RP11-734C14.6-001"; exon_number 1; exon_id "OTTHUME00002399473.1"; protein_id "OTTHUMP00000236080.1";
chr11	havana	UTR	58423262	58423313	.	-	.	gene_id "OTTHUMG00000167517.3"; transcript_id "OTTHUMT00000394887.3"; gene_type "protein_coding"; gene_name "OR5B2"; transcript_type "protein_coding"; transcript_name "RP11-734C14.6-001"; exon_number 1; exon_id "OTTHUME00002399473.1"; protein_id "OTTHUMP00000236080.1";
chr11	havana	exon	58442046	58442758	.	-	.	gene_id "OTTHUMG00000167543.2"; transcript_id "OTTHUMT00000493440.1"; gene_type "protein_coding"; gene_name "OR5B12"; transcript_type "protein_coding"; transcript_name "RP11-734C14.7-002"; exon_number 1; exon_id "OTTHUME00002399476.1"; tag "alternative_5_UTR"; tag "RNA_Seq_supported_partial"; protein_id "OTTHUMP00000284349.1";
chr11	havana	exon	58439077	58440170	.	-	.	gene_id "OTTHUMG00000167543.2"; transcript_id "OTTHUMT00000493440.1"; gene_type "protein_coding"; gene_name "OR5B12"; transcript_type "protein_coding"; transcript_name "RP11-734C14.7-002"; exon_number 2; exon_id "OTTHUME00002036909.2"; tag "alternative_5_UTR"; tag "RNA_Seq_supported_partial"; protein_id "OTTHUMP00000284349.1";
chr11	havana	CDS	58439210	58440151	.	-	0	gene_id "OTTHUMG00000167543.2"; transcript_id "OTTHUMT00000493440.1"; gene_type "protein_coding"; gene_name "OR5B12"; transcript_type "protein_coding"; transcript_name "RP11-734C14.7-002"; exon_number 2; exon_id "OTTHUME00002036909.2"; tag "alternative_5_UTR"; tag "RNA_Seq_supported_partial"; protein_id "OTTHUMP00000284349.1";
chr11	havana	start_codon	58440149	58440151	.	-	0	gene_id "OTTHUMG00000167543.2"; transcript_id "OTTHUMT00000493440.1"; gene_type "protein_coding"; gene_name "OR5B12"; transcript_type "protein_coding"; transcript_name "RP11-734C14.7-002"; exon_number 2; exon_id "OTTHUME00002036909.2"; tag "alternative_5_UTR"; tag "RNA_Seq_supported_partial"; protein_id "OTTHUMP00000284349.1";
chr11	havana	stop_codon	58439207	58439209	.	-	0	gene_id "OTTHUMG00000167543.2"; transcript_id "OTTHUMT00000493440.1"; gene_type "protein_coding"; gene_name "OR5B12"; transcript_type "protein_coding"; transcript_name "RP11-734C14.7-002"; exon_number 2; exon_id "OTTHUME00002036909.2"; tag "alternative_5_UTR"; tag "RNA_Seq_supported_partial"; protein_id "OTTHUMP00000284349.1";
chr11	havana	UTR	58442046	58442758	.	-	.	gene_id "OTTHUMG00000167543.2"; transcript_id "OTTHUMT00000493440.1"; gene_type "protein_coding"; gene_name "OR5B12"; transcript_type "protein_coding"; transcript_name "RP11-734C14.7-002"; exon_number 1; exon_id "OTTHUME00002399476.1"; tag "alternative_5_UTR"; tag "RNA_Seq_supported_partial"; protein_id "OTTHUMP00000284349.1";
chr11	havana	UTR	58439077	58439209	.	-	.	gene_id "OTTHUMG00000167543.2"; transcript_id "OTTHUMT00000493440.1"; gene_type "protein_coding"; gene_name "OR5B12"; transcript_type "protein_coding"; transcript_name "RP11-734C14.7-002"; exon_number 2; exon_id "OTTHUME00002036909.2"; tag "alternative_5_UTR"; tag "RNA_Seq_supported_partial"; protein_id "OTTHUMP00000284349.1";
chr11	havana	UTR	58440152	58440170	.	-	.	gene_id "OTTHUMG00000167543.2"; transcript_id "OTTHUMT00000493440.1"; gene_type "protein_coding"; gene_name "OR5B12"; transcript_type "protein_coding"; transcript_name "RP11-734C14.7-002"; exon_number 2; exon_id "OTTHUME00002036909.2"; tag "alternative_5_UTR"; tag "RNA_Seq_supported_partial"; protein_id "OTTHUMP00000284349.1";
chr11	havana	exon	58439120	58440173	.	-	.	gene_id "OTTHUMG00000167543.2"; transcript_id "OTTHUMT00000394987.2"; gene_type "protein_coding"; gene_name "OR5B12"; transcript_type "protein_coding"; transcript_name "RP11-734C14.7-001"; exon_number 1; exon_id "OTTHUME00002399477.1"; protein_id "OTTHUMP00000236142.1";
chr11	havana	CDS	58439210	58440151	.	-	0	gene_id "OTTHUMG00000167543.2"; transcript_id "OTTHUMT00000394987.2"; gene_type "protein_coding"; gene_name "OR5B12"; transcript_type "protein_coding"; transcript_name "RP11-734C14.7-001"; exon_number 1; exon_id "OTTHUME00002399477.1"; protein_id "OTTHUMP00000236142.1";
chr11	havana	start_codon	58440149	58440151	.	-	0	gene_id "OTTHUMG00000167543.2"; transcript_id "OTTHUMT00000394987.2"; gene_type "protein_coding"; gene_name "OR5B12"; transcript_type "protein_coding"; transcript_name "RP11-734C14.7-001"; exon_number 1; exon_id "OTTHUME00002399477.1"; protein_id "OTTHUMP00000236142.1";
chr11	havana	stop_codon	58439207	58439209	.	-	0	gene_id "OTTHUMG00000167543.2"; transcript_id "OTTHUMT00000394987.2"; gene_type "protein_coding"; gene_name "OR5B12"; transcript_type "protein_coding"; transcript_name "RP11-734C14.7-001"; exon_number 1; exon_id "OTTHUME00002399477.1"; protein_id "OTTHUMP00000236142.1";
chr11	havana	UTR	58439120	58439209	.	-	.	gene_id "OTTHUMG00000167543.2"; transcript_id "OTTHUMT00000394987.2"; gene_type "protein_coding"; gene_name "OR5B12"; transcript_type "protein_coding"; transcript_name "RP11-734C14.7-001"; exon_number 1; exon_id "OTTHUME00002399477.1"; protein_id "OTTHUMP00000236142.1";
chr11	havana	UTR	58440152	58440173	.	-	.	gene_id "OTTHUMG00000167543.2"; transcript_id "OTTHUMT00000394987.2"; gene_type "protein_coding"; gene_name "OR5B12"; transcript_type "protein_coding"; transcript_name "RP11-734C14.7-001"; exon_number 1; exon_id "OTTHUME00002399477.1"; protein_id "OTTHUMP00000236142.1";
chr11	havana	exon	58507175	58508105	.	-	.	gene_id "OTTHUMG00000167519.1"; transcript_id "OTTHUMT00000394891.1"; gene_type "protein_coding"; gene_name "OR5B21"; transcript_type "protein_coding"; transcript_name "RP11-734C14.4-001"; exon_number 1; exon_id "OTTHUME00002036577.1"; protein_id "OTTHUMP00000236081.1";
chr11	havana	CDS	58507179	58508105	.	-	0	gene_id "OTTHUMG00000167519.1"; transcript_id "OTTHUMT00000394891.1"; gene_type "protein_coding"; gene_name "OR5B21"; transcript_type "protein_coding"; transcript_name "RP11-734C14.4-001"; exon_number 1; exon_id "OTTHUME00002036577.1"; protein_id "OTTHUMP00000236081.1";
chr11	havana	start_codon	58508103	58508105	.	-	0	gene_id "OTTHUMG00000167519.1"; transcript_id "OTTHUMT00000394891.1"; gene_type "protein_coding"; gene_name "OR5B21"; transcript_type "protein_coding"; transcript_name "RP11-734C14.4-001"; exon_number 1; exon_id "OTTHUME00002036577.1"; protein_id "OTTHUMP00000236081.1";
chr11	havana	stop_codon	58507176	58507178	.	-	0	gene_id "OTTHUMG00000167519.1"; transcript_id "OTTHUMT00000394891.1"; gene_type "protein_coding"; gene_name "OR5B21"; transcript_type "protein_coding"; transcript_name "RP11-734C14.4-001"; exon_number 1; exon_id "OTTHUME00002036577.1"; protein_id "OTTHUMP00000236081.1";
chr11	havana	UTR	58507175	58507178	.	-	.	gene_id "OTTHUMG00000167519.1"; transcript_id "OTTHUMT00000394891.1"; gene_type "protein_coding"; gene_name "OR5B21"; transcript_type "protein_coding"; transcript_name "RP11-734C14.4-001"; exon_number 1; exon_id "OTTHUME00002036577.1"; protein_id "OTTHUMP00000236081.1";
chr11	havana	exon	59309681	59310576	.	-	.	gene_id "OTTHUMG00000167417.1"; transcript_id "OTTHUMT00000394550.1"; gene_type "unprocessed_pseudogene"; gene_name "OR5AN2P"; transcript_type "unprocessed_pseudogene"; transcript_name "RP11-1036E20.4-001"; exon_number 1; exon_id "OTTHUME00002035397.1";
chr11	havana	exon	59332757	59334086	.	-	.	gene_id "OTTHUMG00000167418.1"; transcript_id "OTTHUMT00000394551.1"; gene_type "unprocessed_pseudogene"; gene_name "OR5BR1P"; transcript_type "unprocessed_pseudogene"; transcript_name "RP11-1036E20.6-001"; exon_number 1; exon_id "OTTHUME00002035398.1";
chr11	havana	exon	59358895	59359272	.	+	.	gene_id "OTTHUMG00000167337.2"; transcript_id "OTTHUMT00000493441.1"; gene_type "protein_coding"; gene_name "OR5AN1"; transcript_type "protein_coding"; transcript_name "RP11-648G9.1-002"; exon_number 1; exon_id "OTTHUME00002399478.1"; tag "alternative_5_UTR"; tag "RNA_Seq_supported_partial"; protein_id "OTTHUMP00000284350.1";
chr11	havana	exon	59364446	59371714	.	+	.	gene_id "OTTHUMG00000167337.2"; transcript_id "OTTHUMT00000493441.1"; gene_type "protein_coding"; gene_name "OR5AN1"; transcript_type "protein_coding"; transcript_name "RP11-648G9.1-002"; exon_number 2; exon_id "OTTHUME00002034318.2"; tag "alternative_5_UTR"; tag "RNA_Seq_supported_partial"; protein_id "OTTHUMP00000284350.1";
chr11	havana	CDS	59364459	59365391	.	+	0	gene_id "OTTHUMG00000167337.2"; transcript_id "OTTHUMT00000493441.1"; gene_type "protein_coding"; gene_name "OR5AN1"; transcript_type "protein_coding"; transcript_name "RP11-648G9.1-002"; exon_number 2; exon_id "OTTHUME00002034318.2"; tag "alternative_5_UTR"; tag "RNA_Seq_supported_partial"; protein_id "OTTHUMP00000284350.1";
chr11	havana	start_codon	59364459	59364461	.	+	0	gene_id "OTTHUMG00000167337.2"; transcript_id "OTTHUMT00000493441.1"; gene_type "protein_coding"; gene_name "OR5AN1"; transcript_type "protein_coding"; transcript_name "RP11-648G9.1-002"; exon_number 2; exon_id "OTTHUME00002034318.2"; tag "alternative_5_UTR"; tag "RNA_Seq_supported_partial"; protein_id "OTTHUMP00000284350.1";
chr11	havana	stop_codon	59365392	59365394	.	+	0	gene_id "OTTHUMG00000167337.2"; transcript_id "OTTHUMT00000493441.1"; gene_type "protein_coding"; gene_name "OR5AN1"; transcript_type "protein_coding"; transcript_name "RP11-648G9.1-002"; exon_number 2; exon_id "OTTHUME00002034318.2"; tag "alternative_5_UTR"; tag "RNA_Seq_supported_partial"; protein_id "OTTHUMP00000284350.1";
chr11	havana	UTR	59358895	59359272	.	+	.	gene_id "OTTHUMG00000167337.2"; transcript_id "OTTHUMT00000493441.1"; gene_type "protein_coding"; gene_name "OR5AN1"; transcript_type "protein_coding"; transcript_name "RP11-648G9.1-002"; exon_number 1; exon_id "OTTHUME00002399478.1"; tag "alternative_5_UTR"; tag "RNA_Seq_supported_partial"; protein_id "OTTHUMP00000284350.1";
chr11	havana	UTR	59364446	59364458	.	+	.	gene_id "OTTHUMG00000167337.2"; transcript_id "OTTHUMT00000493441.1"; gene_type "protein_coding"; gene_name "OR5AN1"; transcript_type "protein_coding"; transcript_name "RP11-648G9.1-002"; exon_number 2; exon_id "OTTHUME00002034318.2"; tag "alternative_5_UTR"; tag "RNA_Seq_supported_partial"; protein_id "OTTHUMP00000284350.1";
chr11	havana	UTR	59365392	59371714	.	+	.	gene_id "OTTHUMG00000167337.2"; transcript_id "OTTHUMT00000493441.1"; gene_type "protein_coding"; gene_name "OR5AN1"; transcript_type "protein_coding"; transcript_name "RP11-648G9.1-002"; exon_number 2; exon_id "OTTHUME00002034318.2"; tag "alternative_5_UTR"; tag "RNA_Seq_supported_partial"; protein_id "OTTHUMP00000284350.1";
chr11	havana	exon	59358895	59360093	.	+	.	gene_id "OTTHUMG00000167337.2"; transcript_id "OTTHUMT00000493442.1"; gene_type "protein_coding"; gene_name "OR5AN1"; transcript_type "protein_coding"; transcript_name "RP11-648G9.1-003"; exon_number 1; exon_id "OTTHUME00002399479.1"; tag "alternative_5_UTR"; tag "RNA_Seq_supported_partial"; protein_id "OTTHUMP00000284351.1";
chr11	havana	exon	59364446	59371714	.	+	.	gene_id "OTTHUMG00000167337.2"; transcript_id "OTTHUMT00000493442.1"; gene_type "protein_coding"; gene_name "OR5AN1"; transcript_type "protein_coding"; transcript_name "RP11-648G9.1-003"; exon_number 2; exon_id "OTTHUME00002034318.2"; tag "alternative_5_UTR"; tag "RNA_Seq_supported_partial"; protein_id "OTTHUMP00000284351.1";
chr11	havana	CDS	59364459	59365391	.	+	0	gene_id "OTTHUMG00000167337.2"; transcript_id "OTTHUMT00000493442.1"; gene_type "protein_coding"; gene_name "OR5AN1"; transcript_type "protein_coding"; transcript_name "RP11-648G9.1-003"; exon_number 2; exon_id "OTTHUME00002034318.2"; tag "alternative_5_UTR"; tag "RNA_Seq_supported_partial"; protein_id "OTTHUMP00000284351.1";
chr11	havana	start_codon	59364459	59364461	.	+	0	gene_id "OTTHUMG00000167337.2"; transcript_id "OTTHUMT00000493442.1"; gene_type "protein_coding"; gene_name "OR5AN1"; transcript_type "protein_coding"; transcript_name "RP11-648G9.1-003"; exon_number 2; exon_id "OTTHUME00002034318.2"; tag "alternative_5_UTR"; tag "RNA_Seq_supported_partial"; protein_id "OTTHUMP00000284351.1";
chr11	havana	stop_codon	59365392	59365394	.	+	0	gene_id "OTTHUMG00000167337.2"; transcript_id "OTTHUMT00000493442.1"; gene_type "protein_coding"; gene_name "OR5AN1"; transcript_type "protein_coding"; transcript_name "RP11-648G9.1-003"; exon_number 2; exon_id "OTTHUME00002034318.2"; tag "alternative_5_UTR"; tag "RNA_Seq_supported_partial"; protein_id "OTTHUMP00000284351.1";
chr11	havana	UTR	59358895	59360093	.	+	.	gene_id "OTTHUMG00000167337.2"; transcript_id "OTTHUMT00000493442.1"; gene_type "protein_coding"; gene_name "OR5AN1"; transcript_type "protein_coding"; transcript_name "RP11-648G9.1-003"; exon_number 1; exon_id "OTTHUME00002399479.1"; tag "alternative_5_UTR"; tag "RNA_Seq_supported_partial"; protein_id "OTTHUMP00000284351.1";
chr11	havana	UTR	59364446	59364458	.	+	.	gene_id "OTTHUMG00000167337.2"; transcript_id "OTTHUMT00000493442.1"; gene_type "protein_coding"; gene_name "OR5AN1"; transcript_type "protein_coding"; transcript_name "RP11-648G9.1-003"; exon_number 2; exon_id "OTTHUME00002034318.2"; tag "alternative_5_UTR"; tag "RNA_Seq_supported_partial"; protein_id "OTTHUMP00000284351.1";
chr11	havana	UTR	59365392	59371714	.	+	.	gene_id "OTTHUMG00000167337.2"; transcript_id "OTTHUMT00000493442.1"; gene_type "protein_coding"; gene_name "OR5AN1"; transcript_type "protein_coding"; transcript_name "RP11-648G9.1-003"; exon_number 2; exon_id "OTTHUME00002034318.2"; tag "alternative_5_UTR"; tag "RNA_Seq_supported_partial"; protein_id "OTTHUMP00000284351.1";
chr11	havana	exon	59364412	59365448	.	+	.	gene_id "OTTHUMG00000167337.2"; transcript_id "OTTHUMT00000394231.2"; gene_type "protein_coding"; gene_name "OR5AN1"; transcript_type "protein_coding"; transcript_name "RP11-648G9.1-001"; exon_number 1; exon_id "OTTHUME00002399480.1"; protein_id "OTTHUMP00000235744.1";
chr11	havana	CDS	59364459	59365391	.	+	0	gene_id "OTTHUMG00000167337.2"; transcript_id "OTTHUMT00000394231.2"; gene_type "protein_coding"; gene_name "OR5AN1"; transcript_type "protein_coding"; transcript_name "RP11-648G9.1-001"; exon_number 1; exon_id "OTTHUME00002399480.1"; protein_id "OTTHUMP00000235744.1";
chr11	havana	start_codon	59364459	59364461	.	+	0	gene_id "OTTHUMG00000167337.2"; transcript_id "OTTHUMT00000394231.2"; gene_type "protein_coding"; gene_name "OR5AN1"; transcript_type "protein_coding"; transcript_name "RP11-648G9.1-001"; exon_number 1; exon_id "OTTHUME00002399480.1"; protein_id "OTTHUMP00000235744.1";
chr11	havana	stop_codon	59365392	59365394	.	+	0	gene_id "OTTHUMG00000167337.2"; transcript_id "OTTHUMT00000394231.2"; gene_type "protein_coding"; gene_name "OR5AN1"; transcript_type "protein_coding"; transcript_name "RP11-648G9.1-001"; exon_number 1; exon_id "OTTHUME00002399480.1"; protein_id "OTTHUMP00000235744.1";
chr11	havana	UTR	59364412	59364458	.	+	.	gene_id "OTTHUMG00000167337.2"; transcript_id "OTTHUMT00000394231.2"; gene_type "protein_coding"; gene_name "OR5AN1"; transcript_type "protein_coding"; transcript_name "RP11-648G9.1-001"; exon_number 1; exon_id "OTTHUME00002399480.1"; protein_id "OTTHUMP00000235744.1";
chr11	havana	UTR	59365392	59365448	.	+	.	gene_id "OTTHUMG00000167337.2"; transcript_id "OTTHUMT00000394231.2"; gene_type "protein_coding"; gene_name "OR5AN1"; transcript_type "protein_coding"; transcript_name "RP11-648G9.1-001"; exon_number 1; exon_id "OTTHUME00002399480.1"; protein_id "OTTHUMP00000235744.1";
chr11	havana	exon	59391354	59392292	.	-	.	gene_id "OTTHUMG00000167338.1"; transcript_id "OTTHUMT00000394232.1"; gene_type "unprocessed_pseudogene"; gene_name "OR5BB1P"; transcript_type "unprocessed_pseudogene"; transcript_name "RP11-384C21.7-001"; exon_number 1; exon_id "OTTHUME00002034319.1";
chr11	havana	exon	59426171	59426412	.	-	.	gene_id "OTTHUMG00000167419.2"; transcript_id "OTTHUMT00000394552.2"; gene_type "protein_coding"; gene_name "OR5A2"; transcript_type "protein_coding"; transcript_name "RP11-384C21.8-001"; exon_number 1; exon_id "OTTHUME00002399483.1"; tag "RNA_Seq_supported_partial"; protein_id "OTTHUMP00000235905.1";
chr11	havana	exon	59416969	59423044	.	-	.	gene_id "OTTHUMG00000167419.2"; transcript_id "OTTHUMT00000394552.2"; gene_type "protein_coding"; gene_name "OR5A2"; transcript_type "protein_coding"; transcript_name "RP11-384C21.8-001"; exon_number 2; exon_id "OTTHUME00002399481.1"; tag "RNA_Seq_supported_partial"; protein_id "OTTHUMP00000235905.1";
chr11	havana	CDS	59421982	59422953	.	-	0	gene_id "OTTHUMG00000167419.2"; transcript_id "OTTHUMT00000394552.2"; gene_type "protein_coding"; gene_name "OR5A2"; transcript_type "protein_coding"; transcript_name "RP11-384C21.8-001"; exon_number 2; exon_id "OTTHUME00002399481.1"; tag "RNA_Seq_supported_partial"; protein_id "OTTHUMP00000235905.1";
chr11	havana	start_codon	59422951	59422953	.	-	0	gene_id "OTTHUMG00000167419.2"; transcript_id "OTTHUMT00000394552.2"; gene_type "protein_coding"; gene_name "OR5A2"; transcript_type "protein_coding"; transcript_name "RP11-384C21.8-001"; exon_number 2; exon_id "OTTHUME00002399481.1"; tag "RNA_Seq_supported_partial"; protein_id "OTTHUMP00000235905.1";
chr11	havana	stop_codon	59421979	59421981	.	-	0	gene_id "OTTHUMG00000167419.2"; transcript_id "OTTHUMT00000394552.2"; gene_type "protein_coding"; gene_name "OR5A2"; transcript_type "protein_coding"; transcript_name "RP11-384C21.8-001"; exon_number 2; exon_id "OTTHUME00002399481.1"; tag "RNA_Seq_supported_partial"; protein_id "OTTHUMP00000235905.1";
chr11	havana	UTR	59426171	59426412	.	-	.	gene_id "OTTHUMG00000167419.2"; transcript_id "OTTHUMT00000394552.2"; gene_type "protein_coding"; gene_name "OR5A2"; transcript_type "protein_coding"; transcript_name "RP11-384C21.8-001"; exon_number 1; exon_id "OTTHUME00002399483.1"; tag "RNA_Seq_supported_partial"; protein_id "OTTHUMP00000235905.1";
chr11	havana	UTR	59416969	59421981	.	-	.	gene_id "OTTHUMG00000167419.2"; transcript_id "OTTHUMT00000394552.2"; gene_type "protein_coding"; gene_name "OR5A2"; transcript_type "protein_coding"; transcript_name "RP11-384C21.8-001"; exon_number 2; exon_id "OTTHUME00002399481.1"; tag "RNA_Seq_supported_partial"; protein_id "OTTHUMP00000235905.1";
chr11	havana	UTR	59422954	59423044	.	-	.	gene_id "OTTHUMG00000167419.2"; transcript_id "OTTHUMT00000394552.2"; gene_type "protein_coding"; gene_name "OR5A2"; transcript_type "protein_coding"; transcript_name "RP11-384C21.8-001"; exon_number 2; exon_id "OTTHUME00002399481.1"; tag "RNA_Seq_supported_partial"; protein_id "OTTHUMP00000235905.1";
chr11	havana	exon	59426171	59426412	.	-	.	gene_id "OTTHUMG00000167419.2"; transcript_id "OTTHUMT00000493443.1"; gene_type "protein_coding"; gene_name "OR5A2"; transcript_type "protein_coding"; transcript_name "RP11-384C21.8-002"; exon_number 1; exon_id "OTTHUME00002399483.1"; tag "alternative_5_UTR"; tag "RNA_Seq_supported_partial"; protein_id "OTTHUMP00000284352.1";
chr11	havana	exon	59416969	59423381	.	-	.	gene_id "OTTHUMG00000167419.2"; transcript_id "OTTHUMT00000493443.1"; gene_type "protein_coding"; gene_name "OR5A2"; transcript_type "protein_coding"; transcript_name "RP11-384C21.8-002"; exon_number 2; exon_id "OTTHUME00002035399.2"; tag "alternative_5_UTR"; tag "RNA_Seq_supported_partial"; protein_id "OTTHUMP00000284352.1";
chr11	havana	CDS	59421982	59422953	.	-	0	gene_id "OTTHUMG00000167419.2"; transcript_id "OTTHUMT00000493443.1"; gene_type "protein_coding"; gene_name "OR5A2"; transcript_type "protein_coding"; transcript_name "RP11-384C21.8-002"; exon_number 2; exon_id "OTTHUME00002035399.2"; tag "alternative_5_UTR"; tag "RNA_Seq_supported_partial"; protein_id "OTTHUMP00000284352.1";
chr11	havana	start_codon	59422951	59422953	.	-	0	gene_id "OTTHUMG00000167419.2"; transcript_id "OTTHUMT00000493443.1"; gene_type "protein_coding"; gene_name "OR5A2"; transcript_type "protein_coding"; transcript_name "RP11-384C21.8-002"; exon_number 2; exon_id "OTTHUME00002035399.2"; tag "alternative_5_UTR"; tag "RNA_Seq_supported_partial"; protein_id "OTTHUMP00000284352.1";
chr11	havana	stop_codon	59421979	59421981	.	-	0	gene_id "OTTHUMG00000167419.2"; transcript_id "OTTHUMT00000493443.1"; gene_type "protein_coding"; gene_name "OR5A2"; transcript_type "protein_coding"; transcript_name "RP11-384C21.8-002"; exon_number 2; exon_id "OTTHUME00002035399.2"; tag "alternative_5_UTR"; tag "RNA_Seq_supported_partial"; protein_id "OTTHUMP00000284352.1";
chr11	havana	UTR	59426171	59426412	.	-	.	gene_id "OTTHUMG00000167419.2"; transcript_id "OTTHUMT00000493443.1"; gene_type "protein_coding"; gene_name "OR5A2"; transcript_type "protein_coding"; transcript_name "RP11-384C21.8-002"; exon_number 1; exon_id "OTTHUME00002399483.1"; tag "alternative_5_UTR"; tag "RNA_Seq_supported_partial"; protein_id "OTTHUMP00000284352.1";
chr11	havana	UTR	59416969	59421981	.	-	.	gene_id "OTTHUMG00000167419.2"; transcript_id "OTTHUMT00000493443.1"; gene_type "protein_coding"; gene_name "OR5A2"; transcript_type "protein_coding"; transcript_name "RP11-384C21.8-002"; exon_number 2; exon_id "OTTHUME00002035399.2"; tag "alternative_5_UTR"; tag "RNA_Seq_supported_partial"; protein_id "OTTHUMP00000284352.1";
chr11	havana	UTR	59422954	59423381	.	-	.	gene_id "OTTHUMG00000167419.2"; transcript_id "OTTHUMT00000493443.1"; gene_type "protein_coding"; gene_name "OR5A2"; transcript_type "protein_coding"; transcript_name "RP11-384C21.8-002"; exon_number 2; exon_id "OTTHUME00002035399.2"; tag "alternative_5_UTR"; tag "RNA_Seq_supported_partial"; protein_id "OTTHUMP00000284352.1";
chr11	havana	exon	59416969	59426412	.	-	.	gene_id "OTTHUMG00000167419.2"; transcript_id "OTTHUMT00000493444.1"; gene_type "protein_coding"; gene_name "OR5A2"; transcript_type "protein_coding"; transcript_name "RP11-384C21.8-003"; exon_number 1; exon_id "OTTHUME00002399482.1"; tag "alternative_5_UTR"; tag "RNA_Seq_supported_partial"; protein_id "OTTHUMP00000284353.1";
chr11	havana	CDS	59421982	59422953	.	-	0	gene_id "OTTHUMG00000167419.2"; transcript_id "OTTHUMT00000493444.1"; gene_type "protein_coding"; gene_name "OR5A2"; transcript_type "protein_coding"; transcript_name "RP11-384C21.8-003"; exon_number 1; exon_id "OTTHUME00002399482.1"; tag "alternative_5_UTR"; tag "RNA_Seq_supported_partial"; protein_id "OTTHUMP00000284353.1";
chr11	havana	start_codon	59422951	59422953	.	-	0	gene_id "OTTHUMG00000167419.2"; transcript_id "OTTHUMT00000493444.1"; gene_type "protein_coding"; gene_name "OR5A2"; transcript_type "protein_coding"; transcript_name "RP11-384C21.8-003"; exon_number 1; exon_id "OTTHUME00002399482.1"; tag "alternative_5_UTR"; tag "RNA_Seq_supported_partial"; protein_id "OTTHUMP00000284353.1";
chr11	havana	stop_codon	59421979	59421981	.	-	0	gene_id "OTTHUMG00000167419.2"; transcript_id "OTTHUMT00000493444.1"; gene_type "protein_coding"; gene_name "OR5A2"; transcript_type "protein_coding"; transcript_name "RP11-384C21.8-003"; exon_number 1; exon_id "OTTHUME00002399482.1"; tag "alternative_5_UTR"; tag "RNA_Seq_supported_partial"; protein_id "OTTHUMP00000284353.1";
chr11	havana	UTR	59416969	59421981	.	-	.	gene_id "OTTHUMG00000167419.2"; transcript_id "OTTHUMT00000493444.1"; gene_type "protein_coding"; gene_name "OR5A2"; transcript_type "protein_coding"; transcript_name "RP11-384C21.8-003"; exon_number 1; exon_id "OTTHUME00002399482.1"; tag "alternative_5_UTR"; tag "RNA_Seq_supported_partial"; protein_id "OTTHUMP00000284353.1";
chr11	havana	UTR	59422954	59426412	.	-	.	gene_id "OTTHUMG00000167419.2"; transcript_id "OTTHUMT00000493444.1"; gene_type "protein_coding"; gene_name "OR5A2"; transcript_type "protein_coding"; transcript_name "RP11-384C21.8-003"; exon_number 1; exon_id "OTTHUME00002399482.1"; tag "alternative_5_UTR"; tag "RNA_Seq_supported_partial"; protein_id "OTTHUMP00000284353.1";
chr11	havana	exon	59436469	59436835	.	+	.	gene_id "OTTHUMG00000167339.2"; transcript_id "OTTHUMT00000394233.2"; gene_type "protein_coding"; gene_name "OR5A1"; transcript_type "protein_coding"; transcript_name "RP11-384C21.1-001"; exon_number 1; exon_id "OTTHUME00002399484.1"; tag "RNA_Seq_supported_partial"; protein_id "OTTHUMP00000235745.1";
chr11	havana	exon	59443136	59451380	.	+	.	gene_id "OTTHUMG00000167339.2"; transcript_id "OTTHUMT00000394233.2"; gene_type "protein_coding"; gene_name "OR5A1"; transcript_type "protein_coding"; transcript_name "RP11-384C21.1-001"; exon_number 2; exon_id "OTTHUME00002034320.2"; tag "RNA_Seq_supported_partial"; protein_id "OTTHUMP00000235745.1";
chr11	havana	CDS	59443169	59444113	.	+	0	gene_id "OTTHUMG00000167339.2"; transcript_id "OTTHUMT00000394233.2"; gene_type "protein_coding"; gene_name "OR5A1"; transcript_type "protein_coding"; transcript_name "RP11-384C21.1-001"; exon_number 2; exon_id "OTTHUME00002034320.2"; tag "RNA_Seq_supported_partial"; protein_id "OTTHUMP00000235745.1";
chr11	havana	start_codon	59443169	59443171	.	+	0	gene_id "OTTHUMG00000167339.2"; transcript_id "OTTHUMT00000394233.2"; gene_type "protein_coding"; gene_name "OR5A1"; transcript_type "protein_coding"; transcript_name "RP11-384C21.1-001"; exon_number 2; exon_id "OTTHUME00002034320.2"; tag "RNA_Seq_supported_partial"; protein_id "OTTHUMP00000235745.1";
chr11	havana	stop_codon	59444114	59444116	.	+	0	gene_id "OTTHUMG00000167339.2"; transcript_id "OTTHUMT00000394233.2"; gene_type "protein_coding"; gene_name "OR5A1"; transcript_type "protein_coding"; transcript_name "RP11-384C21.1-001"; exon_number 2; exon_id "OTTHUME00002034320.2"; tag "RNA_Seq_supported_partial"; protein_id "OTTHUMP00000235745.1";
chr11	havana	UTR	59436469	59436835	.	+	.	gene_id "OTTHUMG00000167339.2"; transcript_id "OTTHUMT00000394233.2"; gene_type "protein_coding"; gene_name "OR5A1"; transcript_type "protein_coding"; transcript_name "RP11-384C21.1-001"; exon_number 1; exon_id "OTTHUME00002399484.1"; tag "RNA_Seq_supported_partial"; protein_id "OTTHUMP00000235745.1";
chr11	havana	UTR	59443136	59443168	.	+	.	gene_id "OTTHUMG00000167339.2"; transcript_id "OTTHUMT00000394233.2"; gene_type "protein_coding"; gene_name "OR5A1"; transcript_type "protein_coding"; transcript_name "RP11-384C21.1-001"; exon_number 2; exon_id "OTTHUME00002034320.2"; tag "RNA_Seq_supported_partial"; protein_id "OTTHUMP00000235745.1";
chr11	havana	UTR	59444114	59451380	.	+	.	gene_id "OTTHUMG00000167339.2"; transcript_id "OTTHUMT00000394233.2"; gene_type "protein_coding"; gene_name "OR5A1"; transcript_type "protein_coding"; transcript_name "RP11-384C21.1-001"; exon_number 2; exon_id "OTTHUME00002034320.2"; tag "RNA_Seq_supported_partial"; protein_id "OTTHUMP00000235745.1";
chr11	havana	exon	59456938	59457991	.	+	.	gene_id "OTTHUMG00000167340.1"; transcript_id "OTTHUMT00000394234.1"; gene_type "protein_coding"; gene_name "OR4D6"; transcript_type "protein_coding"; transcript_name "RP11-384C21.2-001"; exon_number 1; exon_id "OTTHUME00002034321.1"; protein_id "OTTHUMP00000235746.1";
chr11	havana	CDS	59456961	59457902	.	+	0	gene_id "OTTHUMG00000167340.1"; transcript_id "OTTHUMT00000394234.1"; gene_type "protein_coding"; gene_name "OR4D6"; transcript_type "protein_coding"; transcript_name "RP11-384C21.2-001"; exon_number 1; exon_id "OTTHUME00002034321.1"; protein_id "OTTHUMP00000235746.1";
chr11	havana	start_codon	59456961	59456963	.	+	0	gene_id "OTTHUMG00000167340.1"; transcript_id "OTTHUMT00000394234.1"; gene_type "protein_coding"; gene_name "OR4D6"; transcript_type "protein_coding"; transcript_name "RP11-384C21.2-001"; exon_number 1; exon_id "OTTHUME00002034321.1"; protein_id "OTTHUMP00000235746.1";
chr11	havana	stop_codon	59457903	59457905	.	+	0	gene_id "OTTHUMG00000167340.1"; transcript_id "OTTHUMT00000394234.1"; gene_type "protein_coding"; gene_name "OR4D6"; transcript_type "protein_coding"; transcript_name "RP11-384C21.2-001"; exon_number 1; exon_id "OTTHUME00002034321.1"; protein_id "OTTHUMP00000235746.1";
chr11	havana	UTR	59456938	59456960	.	+	.	gene_id "OTTHUMG00000167340.1"; transcript_id "OTTHUMT00000394234.1"; gene_type "protein_coding"; gene_name "OR4D6"; transcript_type "protein_coding"; transcript_name "RP11-384C21.2-001"; exon_number 1; exon_id "OTTHUME00002034321.1"; protein_id "OTTHUMP00000235746.1";
chr11	havana	UTR	59457903	59457991	.	+	.	gene_id "OTTHUMG00000167340.1"; transcript_id "OTTHUMT00000394234.1"; gene_type "protein_coding"; gene_name "OR4D6"; transcript_type "protein_coding"; transcript_name "RP11-384C21.2-001"; exon_number 1; exon_id "OTTHUME00002034321.1"; protein_id "OTTHUMP00000235746.1";
chr11	havana	exon	59473315	59473641	.	+	.	gene_id "OTTHUMG00000167341.2"; transcript_id "OTTHUMT00000394235.2"; gene_type "protein_coding"; gene_name "OR4D10"; transcript_type "protein_coding"; transcript_name "RP11-384C21.3-001"; exon_number 1; exon_id "OTTHUME00002399486.1"; tag "RNA_Seq_supported_partial"; protein_id "OTTHUMP00000235747.1";
chr11	havana	exon	59473739	59473793	.	+	.	gene_id "OTTHUMG00000167341.2"; transcript_id "OTTHUMT00000394235.2"; gene_type "protein_coding"; gene_name "OR4D10"; transcript_type "protein_coding"; transcript_name "RP11-384C21.3-001"; exon_number 2; exon_id "OTTHUME00002399485.1"; tag "RNA_Seq_supported_partial"; protein_id "OTTHUMP00000235747.1";
chr11	havana	exon	59477262	59479361	.	+	.	gene_id "OTTHUMG00000167341.2"; transcript_id "OTTHUMT00000394235.2"; gene_type "protein_coding"; gene_name "OR4D10"; transcript_type "protein_coding"; transcript_name "RP11-384C21.3-001"; exon_number 3; exon_id "OTTHUME00002034322.2"; tag "RNA_Seq_supported_partial"; protein_id "OTTHUMP00000235747.1";
chr11	havana	CDS	59477430	59478362	.	+	0	gene_id "OTTHUMG00000167341.2"; transcript_id "OTTHUMT00000394235.2"; gene_type "protein_coding"; gene_name "OR4D10"; transcript_type "protein_coding"; transcript_name "RP11-384C21.3-001"; exon_number 3; exon_id "OTTHUME00002034322.2"; tag "RNA_Seq_supported_partial"; protein_id "OTTHUMP00000235747.1";
chr11	havana	start_codon	59477430	59477432	.	+	0	gene_id "OTTHUMG00000167341.2"; transcript_id "OTTHUMT00000394235.2"; gene_type "protein_coding"; gene_name "OR4D10"; transcript_type "protein_coding"; transcript_name "RP11-384C21.3-001"; exon_number 3; exon_id "OTTHUME00002034322.2"; tag "RNA_Seq_supported_partial"; protein_id "OTTHUMP00000235747.1";
chr11	havana	stop_codon	59478363	59478365	.	+	0	gene_id "OTTHUMG00000167341.2"; transcript_id "OTTHUMT00000394235.2"; gene_type "protein_coding"; gene_name "OR4D10"; transcript_type "protein_coding"; transcript_name "RP11-384C21.3-001"; exon_number 3; exon_id "OTTHUME00002034322.2"; tag "RNA_Seq_supported_partial"; protein_id "OTTHUMP00000235747.1";
chr11	havana	UTR	59473315	59473641	.	+	.	gene_id "OTTHUMG00000167341.2"; transcript_id "OTTHUMT00000394235.2"; gene_type "protein_coding"; gene_name "OR4D10"; transcript_type "protein_coding"; transcript_name "RP11-384C21.3-001"; exon_number 1; exon_id "OTTHUME00002399486.1"; tag "RNA_Seq_supported_partial"; protein_id "OTTHUMP00000235747.1";
chr11	havana	UTR	59473739	59473793	.	+	.	gene_id "OTTHUMG00000167341.2"; transcript_id "OTTHUMT00000394235.2"; gene_type "protein_coding"; gene_name "OR4D10"; transcript_type "protein_coding"; transcript_name "RP11-384C21.3-001"; exon_number 2; exon_id "OTTHUME00002399485.1"; tag "RNA_Seq_supported_partial"; protein_id "OTTHUMP00000235747.1";
chr11	havana	UTR	59477262	59477429	.	+	.	gene_id "OTTHUMG00000167341.2"; transcript_id "OTTHUMT00000394235.2"; gene_type "protein_coding"; gene_name "OR4D10"; transcript_type "protein_coding"; transcript_name "RP11-384C21.3-001"; exon_number 3; exon_id "OTTHUME00002034322.2"; tag "RNA_Seq_supported_partial"; protein_id "OTTHUMP00000235747.1";
chr11	havana	UTR	59478363	59479361	.	+	.	gene_id "OTTHUMG00000167341.2"; transcript_id "OTTHUMT00000394235.2"; gene_type "protein_coding"; gene_name "OR4D10"; transcript_type "protein_coding"; transcript_name "RP11-384C21.3-001"; exon_number 3; exon_id "OTTHUME00002034322.2"; tag "RNA_Seq_supported_partial"; protein_id "OTTHUMP00000235747.1";
chr11	havana	exon	59491652	59492581	.	+	.	gene_id "OTTHUMG00000154282.1"; transcript_id "OTTHUMT00000334692.1"; gene_type "unprocessed_pseudogene"; gene_name "OR4D8P"; transcript_type "unprocessed_pseudogene"; transcript_name "AP000640.1-001"; exon_number 1; exon_id "OTTHUME00001806032.1";
chr11	havana	exon	59503576	59504511	.	+	.	gene_id "OTTHUMG00000167342.2"; transcript_id "OTTHUMT00000394236.2"; gene_type "protein_coding"; gene_name "OR4D11"; transcript_type "protein_coding"; transcript_name "RP11-384C21.4-001"; exon_number 1; exon_id "OTTHUME00002374542.1"; protein_id "OTTHUMP00000235748.1";
chr11	havana	CDS	59503576	59504508	.	+	0	gene_id "OTTHUMG00000167342.2"; transcript_id "OTTHUMT00000394236.2"; gene_type "protein_coding"; gene_name "OR4D11"; transcript_type "protein_coding"; transcript_name "RP11-384C21.4-001"; exon_number 1; exon_id "OTTHUME00002374542.1"; protein_id "OTTHUMP00000235748.1";
chr11	havana	start_codon	59503576	59503578	.	+	0	gene_id "OTTHUMG00000167342.2"; transcript_id "OTTHUMT00000394236.2"; gene_type "protein_coding"; gene_name "OR4D11"; transcript_type "protein_coding"; transcript_name "RP11-384C21.4-001"; exon_number 1; exon_id "OTTHUME00002374542.1"; protein_id "OTTHUMP00000235748.1";
chr11	havana	stop_codon	59504509	59504511	.	+	0	gene_id "OTTHUMG00000167342.2"; transcript_id "OTTHUMT00000394236.2"; gene_type "protein_coding"; gene_name "OR4D11"; transcript_type "protein_coding"; transcript_name "RP11-384C21.4-001"; exon_number 1; exon_id "OTTHUME00002374542.1"; protein_id "OTTHUMP00000235748.1";
chr11	havana	UTR	59504509	59504511	.	+	.	gene_id "OTTHUMG00000167342.2"; transcript_id "OTTHUMT00000394236.2"; gene_type "protein_coding"; gene_name "OR4D11"; transcript_type "protein_coding"; transcript_name "RP11-384C21.4-001"; exon_number 1; exon_id "OTTHUME00002374542.1"; protein_id "OTTHUMP00000235748.1";
chr11	havana	exon	59511368	59511518	.	+	.	gene_id "OTTHUMG00000167343.3"; transcript_id "OTTHUMT00000394237.3"; gene_type "protein_coding"; gene_name "OR4D9"; transcript_type "protein_coding"; transcript_name "RP11-384C21.5-001"; exon_number 1; exon_id "OTTHUME00002399489.1"; tag "RNA_Seq_supported_partial"; protein_id "OTTHUMP00000235749.1";
chr11	havana	exon	59514676	59514766	.	+	.	gene_id "OTTHUMG00000167343.3"; transcript_id "OTTHUMT00000394237.3"; gene_type "protein_coding"; gene_name "OR4D9"; transcript_type "protein_coding"; transcript_name "RP11-384C21.5-001"; exon_number 2; exon_id "OTTHUME00002399488.1"; tag "RNA_Seq_supported_partial"; protein_id "OTTHUMP00000235749.1";
chr11	havana	exon	59514883	59520703	.	+	.	gene_id "OTTHUMG00000167343.3"; transcript_id "OTTHUMT00000394237.3"; gene_type "protein_coding"; gene_name "OR4D9"; transcript_type "protein_coding"; transcript_name "RP11-384C21.5-001"; exon_number 3; exon_id "OTTHUME00002374543.2"; tag "RNA_Seq_supported_partial"; protein_id "OTTHUMP00000235749.1";
chr11	havana	CDS	59514913	59515854	.	+	0	gene_id "OTTHUMG00000167343.3"; transcript_id "OTTHUMT00000394237.3"; gene_type "protein_coding"; gene_name "OR4D9"; transcript_type "protein_coding"; transcript_name "RP11-384C21.5-001"; exon_number 3; exon_id "OTTHUME00002374543.2"; tag "RNA_Seq_supported_partial"; protein_id "OTTHUMP00000235749.1";
chr11	havana	start_codon	59514913	59514915	.	+	0	gene_id "OTTHUMG00000167343.3"; transcript_id "OTTHUMT00000394237.3"; gene_type "protein_coding"; gene_name "OR4D9"; transcript_type "protein_coding"; transcript_name "RP11-384C21.5-001"; exon_number 3; exon_id "OTTHUME00002374543.2"; tag "RNA_Seq_supported_partial"; protein_id "OTTHUMP00000235749.1";
chr11	havana	stop_codon	59515855	59515857	.	+	0	gene_id "OTTHUMG00000167343.3"; transcript_id "OTTHUMT00000394237.3"; gene_type "protein_coding"; gene_name "OR4D9"; transcript_type "protein_coding"; transcript_name "RP11-384C21.5-001"; exon_number 3; exon_id "OTTHUME00002374543.2"; tag "RNA_Seq_supported_partial"; protein_id "OTTHUMP00000235749.1";
chr11	havana	UTR	59511368	59511518	.	+	.	gene_id "OTTHUMG00000167343.3"; transcript_id "OTTHUMT00000394237.3"; gene_type "protein_coding"; gene_name "OR4D9"; transcript_type "protein_coding"; transcript_name "RP11-384C21.5-001"; exon_number 1; exon_id "OTTHUME00002399489.1"; tag "RNA_Seq_supported_partial"; protein_id "OTTHUMP00000235749.1";
chr11	havana	UTR	59514676	59514766	.	+	.	gene_id "OTTHUMG00000167343.3"; transcript_id "OTTHUMT00000394237.3"; gene_type "protein_coding"; gene_name "OR4D9"; transcript_type "protein_coding"; transcript_name "RP11-384C21.5-001"; exon_number 2; exon_id "OTTHUME00002399488.1"; tag "RNA_Seq_supported_partial"; protein_id "OTTHUMP00000235749.1";
chr11	havana	UTR	59514883	59514912	.	+	.	gene_id "OTTHUMG00000167343.3"; transcript_id "OTTHUMT00000394237.3"; gene_type "protein_coding"; gene_name "OR4D9"; transcript_type "protein_coding"; transcript_name "RP11-384C21.5-001"; exon_number 3; exon_id "OTTHUME00002374543.2"; tag "RNA_Seq_supported_partial"; protein_id "OTTHUMP00000235749.1";
chr11	havana	UTR	59515855	59520703	.	+	.	gene_id "OTTHUMG00000167343.3"; transcript_id "OTTHUMT00000394237.3"; gene_type "protein_coding"; gene_name "OR4D9"; transcript_type "protein_coding"; transcript_name "RP11-384C21.5-001"; exon_number 3; exon_id "OTTHUME00002374543.2"; tag "RNA_Seq_supported_partial"; protein_id "OTTHUMP00000235749.1";
chr11	havana	exon	59511539	59511746	.	+	.	gene_id "OTTHUMG00000167343.3"; transcript_id "OTTHUMT00000493445.1"; gene_type "protein_coding"; gene_name "OR4D9"; transcript_type "protein_coding"; transcript_name "RP11-384C21.5-002"; exon_number 1; exon_id "OTTHUME00002399490.1"; tag "alternative_5_UTR"; tag "RNA_Seq_supported_partial"; protein_id "OTTHUMP00000284354.1";
chr11	havana	exon	59514673	59514766	.	+	.	gene_id "OTTHUMG00000167343.3"; transcript_id "OTTHUMT00000493445.1"; gene_type "protein_coding"; gene_name "OR4D9"; transcript_type "protein_coding"; transcript_name "RP11-384C21.5-002"; exon_number 2; exon_id "OTTHUME00002399487.1"; tag "alternative_5_UTR"; tag "RNA_Seq_supported_partial"; protein_id "OTTHUMP00000284354.1";
chr11	havana	exon	59514883	59520703	.	+	.	gene_id "OTTHUMG00000167343.3"; transcript_id "OTTHUMT00000493445.1"; gene_type "protein_coding"; gene_name "OR4D9"; transcript_type "protein_coding"; transcript_name "RP11-384C21.5-002"; exon_number 3; exon_id "OTTHUME00002374543.2"; tag "alternative_5_UTR"; tag "RNA_Seq_supported_partial"; protein_id "OTTHUMP00000284354.1";
chr11	havana	CDS	59514913	59515854	.	+	0	gene_id "OTTHUMG00000167343.3"; transcript_id "OTTHUMT00000493445.1"; gene_type "protein_coding"; gene_name "OR4D9"; transcript_type "protein_coding"; transcript_name "RP11-384C21.5-002"; exon_number 3; exon_id "OTTHUME00002374543.2"; tag "alternative_5_UTR"; tag "RNA_Seq_supported_partial"; protein_id "OTTHUMP00000284354.1";
chr11	havana	start_codon	59514913	59514915	.	+	0	gene_id "OTTHUMG00000167343.3"; transcript_id "OTTHUMT00000493445.1"; gene_type "protein_coding"; gene_name "OR4D9"; transcript_type "protein_coding"; transcript_name "RP11-384C21.5-002"; exon_number 3; exon_id "OTTHUME00002374543.2"; tag "alternative_5_UTR"; tag "RNA_Seq_supported_partial"; protein_id "OTTHUMP00000284354.1";
chr11	havana	stop_codon	59515855	59515857	.	+	0	gene_id "OTTHUMG00000167343.3"; transcript_id "OTTHUMT00000493445.1"; gene_type "protein_coding"; gene_name "OR4D9"; transcript_type "protein_coding"; transcript_name "RP11-384C21.5-002"; exon_number 3; exon_id "OTTHUME00002374543.2"; tag "alternative_5_UTR"; tag "RNA_Seq_supported_partial"; protein_id "OTTHUMP00000284354.1";
chr11	havana	UTR	59511539	59511746	.	+	.	gene_id "OTTHUMG00000167343.3"; transcript_id "OTTHUMT00000493445.1"; gene_type "protein_coding"; gene_name "OR4D9"; transcript_type "protein_coding"; transcript_name "RP11-384C21.5-002"; exon_number 1; exon_id "OTTHUME00002399490.1"; tag "alternative_5_UTR"; tag "RNA_Seq_supported_partial"; protein_id "OTTHUMP00000284354.1";
chr11	havana	UTR	59514673	59514766	.	+	.	gene_id "OTTHUMG00000167343.3"; transcript_id "OTTHUMT00000493445.1"; gene_type "protein_coding"; gene_name "OR4D9"; transcript_type "protein_coding"; transcript_name "RP11-384C21.5-002"; exon_number 2; exon_id "OTTHUME00002399487.1"; tag "alternative_5_UTR"; tag "RNA_Seq_supported_partial"; protein_id "OTTHUMP00000284354.1";
chr11	havana	UTR	59514883	59514912	.	+	.	gene_id "OTTHUMG00000167343.3"; transcript_id "OTTHUMT00000493445.1"; gene_type "protein_coding"; gene_name "OR4D9"; transcript_type "protein_coding"; transcript_name "RP11-384C21.5-002"; exon_number 3; exon_id "OTTHUME00002374543.2"; tag "alternative_5_UTR"; tag "RNA_Seq_supported_partial"; protein_id "OTTHUMP00000284354.1";
chr11	havana	UTR	59515855	59520703	.	+	.	gene_id "OTTHUMG00000167343.3"; transcript_id "OTTHUMT00000493445.1"; gene_type "protein_coding"; gene_name "OR4D9"; transcript_type "protein_coding"; transcript_name "RP11-384C21.5-002"; exon_number 3; exon_id "OTTHUME00002374543.2"; tag "alternative_5_UTR"; tag "RNA_Seq_supported_partial"; protein_id "OTTHUMP00000284354.1";
chr11	havana	exon	59531754	59532695	.	+	.	gene_id "OTTHUMG00000167344.1"; transcript_id "OTTHUMT00000394238.1"; gene_type "unprocessed_pseudogene"; gene_name "OR4D7P"; transcript_type "unprocessed_pseudogene"; transcript_name "RP11-384C21.6-001"; exon_number 1; exon_id "OTTHUME00002034325.1";
chr11	havana	exon	59712916	59713845	.	-	.	gene_id "OTTHUMG00000167406.2"; transcript_id "OTTHUMT00000394517.2"; gene_type "protein_coding"; gene_name "OR10V1"; transcript_type "protein_coding"; transcript_name "AP000640.11-001"; exon_number 1; exon_id "OTTHUME00002035304.2"; protein_id "OTTHUMP00000235888.1";
chr11	havana	CDS	59712919	59713845	.	-	0	gene_id "OTTHUMG00000167406.2"; transcript_id "OTTHUMT00000394517.2"; gene_type "protein_coding"; gene_name "OR10V1"; transcript_type "protein_coding"; transcript_name "AP000640.11-001"; exon_number 1; exon_id "OTTHUME00002035304.2"; protein_id "OTTHUMP00000235888.1";
chr11	havana	start_codon	59713843	59713845	.	-	0	gene_id "OTTHUMG00000167406.2"; transcript_id "OTTHUMT00000394517.2"; gene_type "protein_coding"; gene_name "OR10V1"; transcript_type "protein_coding"; transcript_name "AP000640.11-001"; exon_number 1; exon_id "OTTHUME00002035304.2"; protein_id "OTTHUMP00000235888.1";
chr11	havana	stop_codon	59712916	59712918	.	-	0	gene_id "OTTHUMG00000167406.2"; transcript_id "OTTHUMT00000394517.2"; gene_type "protein_coding"; gene_name "OR10V1"; transcript_type "protein_coding"; transcript_name "AP000640.11-001"; exon_number 1; exon_id "OTTHUME00002035304.2"; protein_id "OTTHUMP00000235888.1";
chr11	havana	UTR	59712916	59712918	.	-	.	gene_id "OTTHUMG00000167406.2"; transcript_id "OTTHUMT00000394517.2"; gene_type "protein_coding"; gene_name "OR10V1"; transcript_type "protein_coding"; transcript_name "AP000640.11-001"; exon_number 1; exon_id "OTTHUME00002035304.2"; protein_id "OTTHUMP00000235888.1";
chr11	havana	exon	59728519	59729492	.	+	.	gene_id "OTTHUMG00000167350.1"; transcript_id "OTTHUMT00000394261.1"; gene_type "unprocessed_pseudogene"; gene_name "OR10Y1P"; transcript_type "unprocessed_pseudogene"; transcript_name "AP000640.5-001"; exon_number 1; exon_id "OTTHUME00002034389.1";
chr11	havana	exon	59741325	59742049	.	+	.	gene_id "OTTHUMG00000167351.1"; transcript_id "OTTHUMT00000394262.1"; gene_type "unprocessed_pseudogene"; gene_name "OR10V3P"; transcript_type "unprocessed_pseudogene"; transcript_name "AP000640.4-001"; exon_number 1; exon_id "OTTHUME00002034390.1";
chr11	havana	exon	59748811	59749574	.	+	.	gene_id "OTTHUMG00000167352.1"; transcript_id "OTTHUMT00000394263.1"; gene_type "unprocessed_pseudogene"; gene_name "OR10V2P"; transcript_type "unprocessed_pseudogene"; transcript_name "AP000640.3-001"; exon_number 1; exon_id "OTTHUME00002034391.1";
chr11	havana	exon	67722483	67723455	.	-	.	gene_id "OTTHUMG00000167245.1"; transcript_id "OTTHUMT00000393866.1"; gene_type "unprocessed_pseudogene"; gene_name "OR7E145P"; transcript_type "unprocessed_pseudogene"; transcript_name "RP11-655M14.6-001"; exon_number 1; exon_id "OTTHUME00002033082.1";
chr11	havana	exon	67735608	67736559	.	-	.	gene_id "OTTHUMG00000193341.1"; transcript_id "OTTHUMT00000393867.2"; gene_type "transcribed_processed_pseudogene"; gene_name "OR7E11P"; transcript_type "transcribed_processed_pseudogene"; transcript_name "RP11-655M14.5-001"; exon_number 1; exon_id "OTTHUME00002399562.1";
chr11	havana	exon	67974286	67975243	.	-	.	gene_id "OTTHUMG00000167471.1"; transcript_id "OTTHUMT00000394724.1"; gene_type "unprocessed_pseudogene"; gene_name "OR7E1P"; transcript_type "unprocessed_pseudogene"; transcript_name "RP5-901A4.3-001"; exon_number 1; exon_id "OTTHUME00002036045.1";
chr11	havana	exon	71593454	71594382	.	+	.	gene_id "OTTHUMG00000057593.2"; transcript_id "OTTHUMT00000127991.2"; gene_type "unprocessed_pseudogene"; gene_name "OR7E87P"; transcript_type "unprocessed_pseudogene"; transcript_name "AP000867.15-001"; exon_number 1; exon_id "OTTHUME00000587307.2";
chr11	havana	exon	71620020	71621032	.	+	.	gene_id "OTTHUMG00000167456.1"; transcript_id "OTTHUMT00000394692.1"; gene_type "unprocessed_pseudogene"; gene_name "OR7E4P"; transcript_type "unprocessed_pseudogene"; transcript_name "RP11-757C15.1-001"; exon_number 1; exon_id "OTTHUME00002035914.1";
chr11	havana	exon	71893410	71894433	.	+	.	gene_id "OTTHUMG00000167537.1"; transcript_id "OTTHUMT00000394961.1"; gene_type "unprocessed_pseudogene"; gene_name "OR7E128P"; transcript_type "unprocessed_pseudogene"; transcript_name "RP11-757C15.2-001"; exon_number 1; exon_id "OTTHUME00002036792.1";
chr11	havana	exon	71903194	71904081	.	+	.	gene_id "OTTHUMG00000167538.1"; transcript_id "OTTHUMT00000394962.1"; gene_type "unprocessed_pseudogene"; gene_name "OR7E126P"; transcript_type "unprocessed_pseudogene"; transcript_name "RP11-757C15.3-001"; exon_number 1; exon_id "OTTHUME00002036793.1";
chr11	havana	exon	73248779	73248998	.	+	.	gene_id "OTTHUMG00000167968.1"; transcript_id "OTTHUMT00000397339.1"; gene_type "unprocessed_pseudogene"; gene_name "OR8R1P"; transcript_type "unprocessed_pseudogene"; transcript_name "RP11-800A3.5-001"; exon_number 1; exon_id "OTTHUME00002046360.1";
chr11	havana	exon	73249324	73249867	.	+	.	gene_id "OTTHUMG00000167968.1"; transcript_id "OTTHUMT00000397339.1"; gene_type "unprocessed_pseudogene"; gene_name "OR8R1P"; transcript_type "unprocessed_pseudogene"; transcript_name "RP11-800A3.5-001"; exon_number 2; exon_id "OTTHUME00002046361.1";
chr11	havana	exon	75071148	75072052	.	-	.	gene_id "OTTHUMG00000154334.1"; transcript_id "OTTHUMT00000334865.1"; gene_type "transcribed_unitary_pseudogene"; gene_name "OR2AT2P"; transcript_type "transcribed_unitary_pseudogene"; transcript_name "AP003175.1-001"; exon_number 1; exon_id "OTTHUME00001806765.1";
chr11	havana	exon	75096828	75096876	.	-	.	gene_id "OTTHUMG00000165370.3"; transcript_id "OTTHUMT00000383734.1"; gene_type "protein_coding"; gene_name "OR2AT4"; transcript_type "protein_coding"; transcript_name "RP11-158C6.1-001"; exon_number 1; exon_id "OTTHUME00002399570.1"; tag "RNA_Seq_supported_partial"; protein_id "OTTHUMP00000229545.1";
chr11	havana	exon	75096089	75096222	.	-	.	gene_id "OTTHUMG00000165370.3"; transcript_id "OTTHUMT00000383734.1"; gene_type "protein_coding"; gene_name "OR2AT4"; transcript_type "protein_coding"; transcript_name "RP11-158C6.1-001"; exon_number 2; exon_id "OTTHUME00002399566.1"; tag "RNA_Seq_supported_partial"; protein_id "OTTHUMP00000229545.1";
chr11	havana	exon	75081753	75090364	.	-	.	gene_id "OTTHUMG00000165370.3"; transcript_id "OTTHUMT00000383734.1"; gene_type "protein_coding"; gene_name "OR2AT4"; transcript_type "protein_coding"; transcript_name "RP11-158C6.1-001"; exon_number 3; exon_id "OTTHUME00001994716.2"; tag "RNA_Seq_supported_partial"; protein_id "OTTHUMP00000229545.1";
chr11	havana	CDS	75088754	75089713	.	-	0	gene_id "OTTHUMG00000165370.3"; transcript_id "OTTHUMT00000383734.1"; gene_type "protein_coding"; gene_name "OR2AT4"; transcript_type "protein_coding"; transcript_name "RP11-158C6.1-001"; exon_number 3; exon_id "OTTHUME00001994716.2"; tag "RNA_Seq_supported_partial"; protein_id "OTTHUMP00000229545.1";
chr11	havana	start_codon	75089711	75089713	.	-	0	gene_id "OTTHUMG00000165370.3"; transcript_id "OTTHUMT00000383734.1"; gene_type "protein_coding"; gene_name "OR2AT4"; transcript_type "protein_coding"; transcript_name "RP11-158C6.1-001"; exon_number 3; exon_id "OTTHUME00001994716.2"; tag "RNA_Seq_supported_partial"; protein_id "OTTHUMP00000229545.1";
chr11	havana	stop_codon	75088751	75088753	.	-	0	gene_id "OTTHUMG00000165370.3"; transcript_id "OTTHUMT00000383734.1"; gene_type "protein_coding"; gene_name "OR2AT4"; transcript_type "protein_coding"; transcript_name "RP11-158C6.1-001"; exon_number 3; exon_id "OTTHUME00001994716.2"; tag "RNA_Seq_supported_partial"; protein_id "OTTHUMP00000229545.1";
chr11	havana	UTR	75096828	75096876	.	-	.	gene_id "OTTHUMG00000165370.3"; transcript_id "OTTHUMT00000383734.1"; gene_type "protein_coding"; gene_name "OR2AT4"; transcript_type "protein_coding"; transcript_name "RP11-158C6.1-001"; exon_number 1; exon_id "OTTHUME00002399570.1"; tag "RNA_Seq_supported_partial"; protein_id "OTTHUMP00000229545.1";
chr11	havana	UTR	75096089	75096222	.	-	.	gene_id "OTTHUMG00000165370.3"; transcript_id "OTTHUMT00000383734.1"; gene_type "protein_coding"; gene_name "OR2AT4"; transcript_type "protein_coding"; transcript_name "RP11-158C6.1-001"; exon_number 2; exon_id "OTTHUME00002399566.1"; tag "RNA_Seq_supported_partial"; protein_id "OTTHUMP00000229545.1";
chr11	havana	UTR	75081753	75088753	.	-	.	gene_id "OTTHUMG00000165370.3"; transcript_id "OTTHUMT00000383734.1"; gene_type "protein_coding"; gene_name "OR2AT4"; transcript_type "protein_coding"; transcript_name "RP11-158C6.1-001"; exon_number 3; exon_id "OTTHUME00001994716.2"; tag "RNA_Seq_supported_partial"; protein_id "OTTHUMP00000229545.1";
chr11	havana	UTR	75089714	75090364	.	-	.	gene_id "OTTHUMG00000165370.3"; transcript_id "OTTHUMT00000383734.1"; gene_type "protein_coding"; gene_name "OR2AT4"; transcript_type "protein_coding"; transcript_name "RP11-158C6.1-001"; exon_number 3; exon_id "OTTHUME00001994716.2"; tag "RNA_Seq_supported_partial"; protein_id "OTTHUMP00000229545.1";
chr11	havana	exon	75096828	75096876	.	-	.	gene_id "OTTHUMG00000165370.3"; transcript_id "OTTHUMT00000493458.1"; gene_type "protein_coding"; gene_name "OR2AT4"; transcript_type "protein_coding"; transcript_name "RP11-158C6.1-002"; exon_number 1; exon_id "OTTHUME00002399570.1"; tag "alternative_5_UTR"; tag "RNA_Seq_supported_partial"; protein_id "OTTHUMP00000284359.1";
chr11	havana	exon	75096089	75096160	.	-	.	gene_id "OTTHUMG00000165370.3"; transcript_id "OTTHUMT00000493458.1"; gene_type "protein_coding"; gene_name "OR2AT4"; transcript_type "protein_coding"; transcript_name "RP11-158C6.1-002"; exon_number 2; exon_id "OTTHUME00002399569.1"; tag "alternative_5_UTR"; tag "RNA_Seq_supported_partial"; protein_id "OTTHUMP00000284359.1";
chr11	havana	exon	75081753	75090364	.	-	.	gene_id "OTTHUMG00000165370.3"; transcript_id "OTTHUMT00000493458.1"; gene_type "protein_coding"; gene_name "OR2AT4"; transcript_type "protein_coding"; transcript_name "RP11-158C6.1-002"; exon_number 3; exon_id "OTTHUME00001994716.2"; tag "alternative_5_UTR"; tag "RNA_Seq_supported_partial"; protein_id "OTTHUMP00000284359.1";
chr11	havana	CDS	75088754	75089713	.	-	0	gene_id "OTTHUMG00000165370.3"; transcript_id "OTTHUMT00000493458.1"; gene_type "protein_coding"; gene_name "OR2AT4"; transcript_type "protein_coding"; transcript_name "RP11-158C6.1-002"; exon_number 3; exon_id "OTTHUME00001994716.2"; tag "alternative_5_UTR"; tag "RNA_Seq_supported_partial"; protein_id "OTTHUMP00000284359.1";
chr11	havana	start_codon	75089711	75089713	.	-	0	gene_id "OTTHUMG00000165370.3"; transcript_id "OTTHUMT00000493458.1"; gene_type "protein_coding"; gene_name "OR2AT4"; transcript_type "protein_coding"; transcript_name "RP11-158C6.1-002"; exon_number 3; exon_id "OTTHUME00001994716.2"; tag "alternative_5_UTR"; tag "RNA_Seq_supported_partial"; protein_id "OTTHUMP00000284359.1";
chr11	havana	stop_codon	75088751	75088753	.	-	0	gene_id "OTTHUMG00000165370.3"; transcript_id "OTTHUMT00000493458.1"; gene_type "protein_coding"; gene_name "OR2AT4"; transcript_type "protein_coding"; transcript_name "RP11-158C6.1-002"; exon_number 3; exon_id "OTTHUME00001994716.2"; tag "alternative_5_UTR"; tag "RNA_Seq_supported_partial"; protein_id "OTTHUMP00000284359.1";
chr11	havana	UTR	75096828	75096876	.	-	.	gene_id "OTTHUMG00000165370.3"; transcript_id "OTTHUMT00000493458.1"; gene_type "protein_coding"; gene_name "OR2AT4"; transcript_type "protein_coding"; transcript_name "RP11-158C6.1-002"; exon_number 1; exon_id "OTTHUME00002399570.1"; tag "alternative_5_UTR"; tag "RNA_Seq_supported_partial"; protein_id "OTTHUMP00000284359.1";
chr11	havana	UTR	75096089	75096160	.	-	.	gene_id "OTTHUMG00000165370.3"; transcript_id "OTTHUMT00000493458.1"; gene_type "protein_coding"; gene_name "OR2AT4"; transcript_type "protein_coding"; transcript_name "RP11-158C6.1-002"; exon_number 2; exon_id "OTTHUME00002399569.1"; tag "alternative_5_UTR"; tag "RNA_Seq_supported_partial"; protein_id "OTTHUMP00000284359.1";
chr11	havana	UTR	75081753	75088753	.	-	.	gene_id "OTTHUMG00000165370.3"; transcript_id "OTTHUMT00000493458.1"; gene_type "protein_coding"; gene_name "OR2AT4"; transcript_type "protein_coding"; transcript_name "RP11-158C6.1-002"; exon_number 3; exon_id "OTTHUME00001994716.2"; tag "alternative_5_UTR"; tag "RNA_Seq_supported_partial"; protein_id "OTTHUMP00000284359.1";
chr11	havana	UTR	75089714	75090364	.	-	.	gene_id "OTTHUMG00000165370.3"; transcript_id "OTTHUMT00000493458.1"; gene_type "protein_coding"; gene_name "OR2AT4"; transcript_type "protein_coding"; transcript_name "RP11-158C6.1-002"; exon_number 3; exon_id "OTTHUME00001994716.2"; tag "alternative_5_UTR"; tag "RNA_Seq_supported_partial"; protein_id "OTTHUMP00000284359.1";
chr11	havana	exon	75096828	75096876	.	-	.	gene_id "OTTHUMG00000165370.3"; transcript_id "OTTHUMT00000493459.1"; gene_type "protein_coding"; gene_name "OR2AT4"; transcript_type "protein_coding"; transcript_name "RP11-158C6.1-003"; exon_number 1; exon_id "OTTHUME00002399570.1"; tag "alternative_5_UTR"; tag "RNA_Seq_supported_partial"; protein_id "OTTHUMP00000284360.1";
chr11	havana	exon	75081753	75090364	.	-	.	gene_id "OTTHUMG00000165370.3"; transcript_id "OTTHUMT00000493459.1"; gene_type "protein_coding"; gene_name "OR2AT4"; transcript_type "protein_coding"; transcript_name "RP11-158C6.1-003"; exon_number 2; exon_id "OTTHUME00001994716.2"; tag "alternative_5_UTR"; tag "RNA_Seq_supported_partial"; protein_id "OTTHUMP00000284360.1";
chr11	havana	CDS	75088754	75089713	.	-	0	gene_id "OTTHUMG00000165370.3"; transcript_id "OTTHUMT00000493459.1"; gene_type "protein_coding"; gene_name "OR2AT4"; transcript_type "protein_coding"; transcript_name "RP11-158C6.1-003"; exon_number 2; exon_id "OTTHUME00001994716.2"; tag "alternative_5_UTR"; tag "RNA_Seq_supported_partial"; protein_id "OTTHUMP00000284360.1";
chr11	havana	start_codon	75089711	75089713	.	-	0	gene_id "OTTHUMG00000165370.3"; transcript_id "OTTHUMT00000493459.1"; gene_type "protein_coding"; gene_name "OR2AT4"; transcript_type "protein_coding"; transcript_name "RP11-158C6.1-003"; exon_number 2; exon_id "OTTHUME00001994716.2"; tag "alternative_5_UTR"; tag "RNA_Seq_supported_partial"; protein_id "OTTHUMP00000284360.1";
chr11	havana	stop_codon	75088751	75088753	.	-	0	gene_id "OTTHUMG00000165370.3"; transcript_id "OTTHUMT00000493459.1"; gene_type "protein_coding"; gene_name "OR2AT4"; transcript_type "protein_coding"; transcript_name "RP11-158C6.1-003"; exon_number 2; exon_id "OTTHUME00001994716.2"; tag "alternative_5_UTR"; tag "RNA_Seq_supported_partial"; protein_id "OTTHUMP00000284360.1";
chr11	havana	UTR	75096828	75096876	.	-	.	gene_id "OTTHUMG00000165370.3"; transcript_id "OTTHUMT00000493459.1"; gene_type "protein_coding"; gene_name "OR2AT4"; transcript_type "protein_coding"; transcript_name "RP11-158C6.1-003"; exon_number 1; exon_id "OTTHUME00002399570.1"; tag "alternative_5_UTR"; tag "RNA_Seq_supported_partial"; protein_id "OTTHUMP00000284360.1";
chr11	havana	UTR	75081753	75088753	.	-	.	gene_id "OTTHUMG00000165370.3"; transcript_id "OTTHUMT00000493459.1"; gene_type "protein_coding"; gene_name "OR2AT4"; transcript_type "protein_coding"; transcript_name "RP11-158C6.1-003"; exon_number 2; exon_id "OTTHUME00001994716.2"; tag "alternative_5_UTR"; tag "RNA_Seq_supported_partial"; protein_id "OTTHUMP00000284360.1";
chr11	havana	UTR	75089714	75090364	.	-	.	gene_id "OTTHUMG00000165370.3"; transcript_id "OTTHUMT00000493459.1"; gene_type "protein_coding"; gene_name "OR2AT4"; transcript_type "protein_coding"; transcript_name "RP11-158C6.1-003"; exon_number 2; exon_id "OTTHUME00001994716.2"; tag "alternative_5_UTR"; tag "RNA_Seq_supported_partial"; protein_id "OTTHUMP00000284360.1";
chr11	havana	exon	75096828	75096876	.	-	.	gene_id "OTTHUMG00000165370.3"; transcript_id "OTTHUMT00000493460.1"; gene_type "protein_coding"; gene_name "OR2AT4"; transcript_type "protein_coding"; transcript_name "RP11-158C6.1-004"; exon_number 1; exon_id "OTTHUME00002399570.1"; tag "alternative_5_UTR"; tag "RNA_Seq_supported_partial"; protein_id "OTTHUMP00000284361.1";
chr11	havana	exon	75096089	75096222	.	-	.	gene_id "OTTHUMG00000165370.3"; transcript_id "OTTHUMT00000493460.1"; gene_type "protein_coding"; gene_name "OR2AT4"; transcript_type "protein_coding"; transcript_name "RP11-158C6.1-004"; exon_number 2; exon_id "OTTHUME00002399566.1"; tag "alternative_5_UTR"; tag "RNA_Seq_supported_partial"; protein_id "OTTHUMP00000284361.1";
chr11	havana	exon	75090213	75090364	.	-	.	gene_id "OTTHUMG00000165370.3"; transcript_id "OTTHUMT00000493460.1"; gene_type "protein_coding"; gene_name "OR2AT4"; transcript_type "protein_coding"; transcript_name "RP11-158C6.1-004"; exon_number 3; exon_id "OTTHUME00002399567.1"; tag "alternative_5_UTR"; tag "RNA_Seq_supported_partial"; protein_id "OTTHUMP00000284361.1";
chr11	havana	exon	75081753	75089774	.	-	.	gene_id "OTTHUMG00000165370.3"; transcript_id "OTTHUMT00000493460.1"; gene_type "protein_coding"; gene_name "OR2AT4"; transcript_type "protein_coding"; transcript_name "RP11-158C6.1-004"; exon_number 4; exon_id "OTTHUME00002399568.1"; tag "alternative_5_UTR"; tag "RNA_Seq_supported_partial"; protein_id "OTTHUMP00000284361.1";
chr11	havana	CDS	75088754	75089713	.	-	0	gene_id "OTTHUMG00000165370.3"; transcript_id "OTTHUMT00000493460.1"; gene_type "protein_coding"; gene_name "OR2AT4"; transcript_type "protein_coding"; transcript_name "RP11-158C6.1-004"; exon_number 4; exon_id "OTTHUME00002399568.1"; tag "alternative_5_UTR"; tag "RNA_Seq_supported_partial"; protein_id "OTTHUMP00000284361.1";
chr11	havana	start_codon	75089711	75089713	.	-	0	gene_id "OTTHUMG00000165370.3"; transcript_id "OTTHUMT00000493460.1"; gene_type "protein_coding"; gene_name "OR2AT4"; transcript_type "protein_coding"; transcript_name "RP11-158C6.1-004"; exon_number 4; exon_id "OTTHUME00002399568.1"; tag "alternative_5_UTR"; tag "RNA_Seq_supported_partial"; protein_id "OTTHUMP00000284361.1";
chr11	havana	stop_codon	75088751	75088753	.	-	0	gene_id "OTTHUMG00000165370.3"; transcript_id "OTTHUMT00000493460.1"; gene_type "protein_coding"; gene_name "OR2AT4"; transcript_type "protein_coding"; transcript_name "RP11-158C6.1-004"; exon_number 4; exon_id "OTTHUME00002399568.1"; tag "alternative_5_UTR"; tag "RNA_Seq_supported_partial"; protein_id "OTTHUMP00000284361.1";
chr11	havana	UTR	75096828	75096876	.	-	.	gene_id "OTTHUMG00000165370.3"; transcript_id "OTTHUMT00000493460.1"; gene_type "protein_coding"; gene_name "OR2AT4"; transcript_type "protein_coding"; transcript_name "RP11-158C6.1-004"; exon_number 1; exon_id "OTTHUME00002399570.1"; tag "alternative_5_UTR"; tag "RNA_Seq_supported_partial"; protein_id "OTTHUMP00000284361.1";
chr11	havana	UTR	75096089	75096222	.	-	.	gene_id "OTTHUMG00000165370.3"; transcript_id "OTTHUMT00000493460.1"; gene_type "protein_coding"; gene_name "OR2AT4"; transcript_type "protein_coding"; transcript_name "RP11-158C6.1-004"; exon_number 2; exon_id "OTTHUME00002399566.1"; tag "alternative_5_UTR"; tag "RNA_Seq_supported_partial"; protein_id "OTTHUMP00000284361.1";
chr11	havana	UTR	75090213	75090364	.	-	.	gene_id "OTTHUMG00000165370.3"; transcript_id "OTTHUMT00000493460.1"; gene_type "protein_coding"; gene_name "OR2AT4"; transcript_type "protein_coding"; transcript_name "RP11-158C6.1-004"; exon_number 3; exon_id "OTTHUME00002399567.1"; tag "alternative_5_UTR"; tag "RNA_Seq_supported_partial"; protein_id "OTTHUMP00000284361.1";
chr11	havana	UTR	75081753	75088753	.	-	.	gene_id "OTTHUMG00000165370.3"; transcript_id "OTTHUMT00000493460.1"; gene_type "protein_coding"; gene_name "OR2AT4"; transcript_type "protein_coding"; transcript_name "RP11-158C6.1-004"; exon_number 4; exon_id "OTTHUME00002399568.1"; tag "alternative_5_UTR"; tag "RNA_Seq_supported_partial"; protein_id "OTTHUMP00000284361.1";
chr11	havana	UTR	75089714	75089774	.	-	.	gene_id "OTTHUMG00000165370.3"; transcript_id "OTTHUMT00000493460.1"; gene_type "protein_coding"; gene_name "OR2AT4"; transcript_type "protein_coding"; transcript_name "RP11-158C6.1-004"; exon_number 4; exon_id "OTTHUME00002399568.1"; tag "alternative_5_UTR"; tag "RNA_Seq_supported_partial"; protein_id "OTTHUMP00000284361.1";
chr11	havana	exon	75131138	75131880	.	-	.	gene_id "OTTHUMG00000165421.1"; transcript_id "OTTHUMT00000383950.1"; gene_type "unprocessed_pseudogene"; gene_name "OR2AT1P"; transcript_type "unprocessed_pseudogene"; transcript_name "RP11-158C6.3-001"; exon_number 1; exon_id "OTTHUME00001995390.1";
chr11	havana	exon	86832540	86833449	.	-	.	gene_id "OTTHUMG00000167227.1"; transcript_id "OTTHUMT00000393813.1"; gene_type "unprocessed_pseudogene"; gene_name "OR7E13P"; transcript_type "unprocessed_pseudogene"; transcript_name "AP000654.3-001"; exon_number 1; exon_id "OTTHUME00002032927.1";
chr11	havana	exon	86857059	86857947	.	-	.	gene_id "OTTHUMG00000167228.1"; transcript_id "OTTHUMT00000393814.1"; gene_type "unprocessed_pseudogene"; gene_name "OR7E2P"; transcript_type "unprocessed_pseudogene"; transcript_name "AP000654.2-001"; exon_number 1; exon_id "OTTHUME00002032928.1";
chr11	havana	exon	105194440	105194946	.	-	.	gene_id "OTTHUMG00000166222.1"; transcript_id "OTTHUMT00000388454.1"; gene_type "unprocessed_pseudogene"; gene_name "OR2AL1P"; transcript_type "unprocessed_pseudogene"; transcript_name "RP11-94P11.2-001"; exon_number 1; exon_id "OTTHUME00002012236.1";
chr11	havana	exon	105246880	105247060	.	-	.	gene_id "OTTHUMG00000166223.1"; transcript_id "OTTHUMT00000388455.1"; gene_type "unprocessed_pseudogene"; gene_name "RP11-94P11.3"; transcript_type "unprocessed_pseudogene"; transcript_name "RP11-94P11.3-001"; exon_number 1; exon_id "OTTHUME00002012237.1";
chr11	havana	exon	123753488	123754545	.	-	.	gene_id "OTTHUMG00000166011.1"; transcript_id "OTTHUMT00000387436.1"; gene_type "protein_coding"; gene_name "OR6X1"; transcript_type "protein_coding"; transcript_name "RP11-688B18.2-001"; exon_number 1; exon_id "OTTHUME00002008140.1"; protein_id "OTTHUMP00000231701.1";
chr11	havana	CDS	123753583	123754518	.	-	0	gene_id "OTTHUMG00000166011.1"; transcript_id "OTTHUMT00000387436.1"; gene_type "protein_coding"; gene_name "OR6X1"; transcript_type "protein_coding"; transcript_name "RP11-688B18.2-001"; exon_number 1; exon_id "OTTHUME00002008140.1"; protein_id "OTTHUMP00000231701.1";
chr11	havana	start_codon	123754516	123754518	.	-	0	gene_id "OTTHUMG00000166011.1"; transcript_id "OTTHUMT00000387436.1"; gene_type "protein_coding"; gene_name "OR6X1"; transcript_type "protein_coding"; transcript_name "RP11-688B18.2-001"; exon_number 1; exon_id "OTTHUME00002008140.1"; protein_id "OTTHUMP00000231701.1";
chr11	havana	stop_codon	123753580	123753582	.	-	0	gene_id "OTTHUMG00000166011.1"; transcript_id "OTTHUMT00000387436.1"; gene_type "protein_coding"; gene_name "OR6X1"; transcript_type "protein_coding"; transcript_name "RP11-688B18.2-001"; exon_number 1; exon_id "OTTHUME00002008140.1"; protein_id "OTTHUMP00000231701.1";
chr11	havana	UTR	123753488	123753582	.	-	.	gene_id "OTTHUMG00000166011.1"; transcript_id "OTTHUMT00000387436.1"; gene_type "protein_coding"; gene_name "OR6X1"; transcript_type "protein_coding"; transcript_name "RP11-688B18.2-001"; exon_number 1; exon_id "OTTHUME00002008140.1"; protein_id "OTTHUMP00000231701.1";
chr11	havana	UTR	123754519	123754545	.	-	.	gene_id "OTTHUMG00000166011.1"; transcript_id "OTTHUMT00000387436.1"; gene_type "protein_coding"; gene_name "OR6X1"; transcript_type "protein_coding"; transcript_name "RP11-688B18.2-001"; exon_number 1; exon_id "OTTHUME00002008140.1"; protein_id "OTTHUMP00000231701.1";
chr11	havana	exon	123805335	123806387	.	-	.	gene_id "OTTHUMG00000166012.1"; transcript_id "OTTHUMT00000387437.1"; gene_type "protein_coding"; gene_name "OR6M1"; transcript_type "protein_coding"; transcript_name "RP11-688B18.3-001"; exon_number 1; exon_id "OTTHUME00002008141.1"; protein_id "OTTHUMP00000231702.1";
chr11	havana	CDS	123805411	123806349	.	-	0	gene_id "OTTHUMG00000166012.1"; transcript_id "OTTHUMT00000387437.1"; gene_type "protein_coding"; gene_name "OR6M1"; transcript_type "protein_coding"; transcript_name "RP11-688B18.3-001"; exon_number 1; exon_id "OTTHUME00002008141.1"; protein_id "OTTHUMP00000231702.1";
chr11	havana	start_codon	123806347	123806349	.	-	0	gene_id "OTTHUMG00000166012.1"; transcript_id "OTTHUMT00000387437.1"; gene_type "protein_coding"; gene_name "OR6M1"; transcript_type "protein_coding"; transcript_name "RP11-688B18.3-001"; exon_number 1; exon_id "OTTHUME00002008141.1"; protein_id "OTTHUMP00000231702.1";
chr11	havana	stop_codon	123805408	123805410	.	-	0	gene_id "OTTHUMG00000166012.1"; transcript_id "OTTHUMT00000387437.1"; gene_type "protein_coding"; gene_name "OR6M1"; transcript_type "protein_coding"; transcript_name "RP11-688B18.3-001"; exon_number 1; exon_id "OTTHUME00002008141.1"; protein_id "OTTHUMP00000231702.1";
chr11	havana	UTR	123805335	123805410	.	-	.	gene_id "OTTHUMG00000166012.1"; transcript_id "OTTHUMT00000387437.1"; gene_type "protein_coding"; gene_name "OR6M1"; transcript_type "protein_coding"; transcript_name "RP11-688B18.3-001"; exon_number 1; exon_id "OTTHUME00002008141.1"; protein_id "OTTHUMP00000231702.1";
chr11	havana	UTR	123806350	123806387	.	-	.	gene_id "OTTHUMG00000166012.1"; transcript_id "OTTHUMT00000387437.1"; gene_type "protein_coding"; gene_name "OR6M1"; transcript_type "protein_coding"; transcript_name "RP11-688B18.3-001"; exon_number 1; exon_id "OTTHUME00002008141.1"; protein_id "OTTHUMP00000231702.1";
chr11	havana	exon	123841130	123841930	.	-	.	gene_id "OTTHUMG00000166013.2"; transcript_id "OTTHUMT00000493463.1"; gene_type "transcribed_unprocessed_pseudogene"; gene_name "OR6M2P"; transcript_type "processed_transcript"; transcript_name "RP11-688B18.4-002"; exon_number 1; exon_id "OTTHUME00002008142.2"; tag "RNA_Seq_supported_partial";
chr11	havana	exon	123839035	123840296	.	-	.	gene_id "OTTHUMG00000166013.2"; transcript_id "OTTHUMT00000493463.1"; gene_type "transcribed_unprocessed_pseudogene"; gene_name "OR6M2P"; transcript_type "processed_transcript"; transcript_name "RP11-688B18.4-002"; exon_number 2; exon_id "OTTHUME00002399575.1"; tag "RNA_Seq_supported_partial";
chr11	havana	exon	123841006	123841876	.	-	.	gene_id "OTTHUMG00000166013.2"; transcript_id "OTTHUMT00000387438.2"; gene_type "transcribed_unprocessed_pseudogene"; gene_name "OR6M2P"; transcript_type "transcribed_unprocessed_pseudogene"; transcript_name "RP11-688B18.4-001"; exon_number 1; exon_id "OTTHUME00002399576.1";
chr11	havana	exon	123861822	123862521	.	-	.	gene_id "OTTHUMG00000166014.1"; transcript_id "OTTHUMT00000387439.1"; gene_type "unprocessed_pseudogene"; gene_name "OR6M3P"; transcript_type "unprocessed_pseudogene"; transcript_name "RP11-688B18.5-001"; exon_number 1; exon_id "OTTHUME00002008143.1";
chr11	havana	exon	123902167	123902257	.	+	.	gene_id "OTTHUMG00000165960.2"; transcript_id "OTTHUMT00000493464.1"; gene_type "protein_coding"; gene_name "OR8D4"; transcript_type "protein_coding"; transcript_name "RP11-767M8.1-002"; exon_number 1; exon_id "OTTHUME00002399578.1"; tag "alternative_5_UTR"; tag "RNA_Seq_supported_partial"; protein_id "OTTHUMP00000284362.1";
chr11	havana	exon	123906417	123909229	.	+	.	gene_id "OTTHUMG00000165960.2"; transcript_id "OTTHUMT00000493464.1"; gene_type "protein_coding"; gene_name "OR8D4"; transcript_type "protein_coding"; transcript_name "RP11-767M8.1-002"; exon_number 2; exon_id "OTTHUME00002007624.2"; tag "alternative_5_UTR"; tag "RNA_Seq_supported_partial"; protein_id "OTTHUMP00000284362.1";
chr11	havana	CDS	123906432	123907373	.	+	0	gene_id "OTTHUMG00000165960.2"; transcript_id "OTTHUMT00000493464.1"; gene_type "protein_coding"; gene_name "OR8D4"; transcript_type "protein_coding"; transcript_name "RP11-767M8.1-002"; exon_number 2; exon_id "OTTHUME00002007624.2"; tag "alternative_5_UTR"; tag "RNA_Seq_supported_partial"; protein_id "OTTHUMP00000284362.1";
chr11	havana	start_codon	123906432	123906434	.	+	0	gene_id "OTTHUMG00000165960.2"; transcript_id "OTTHUMT00000493464.1"; gene_type "protein_coding"; gene_name "OR8D4"; transcript_type "protein_coding"; transcript_name "RP11-767M8.1-002"; exon_number 2; exon_id "OTTHUME00002007624.2"; tag "alternative_5_UTR"; tag "RNA_Seq_supported_partial"; protein_id "OTTHUMP00000284362.1";
chr11	havana	stop_codon	123907374	123907376	.	+	0	gene_id "OTTHUMG00000165960.2"; transcript_id "OTTHUMT00000493464.1"; gene_type "protein_coding"; gene_name "OR8D4"; transcript_type "protein_coding"; transcript_name "RP11-767M8.1-002"; exon_number 2; exon_id "OTTHUME00002007624.2"; tag "alternative_5_UTR"; tag "RNA_Seq_supported_partial"; protein_id "OTTHUMP00000284362.1";
chr11	havana	UTR	123902167	123902257	.	+	.	gene_id "OTTHUMG00000165960.2"; transcript_id "OTTHUMT00000493464.1"; gene_type "protein_coding"; gene_name "OR8D4"; transcript_type "protein_coding"; transcript_name "RP11-767M8.1-002"; exon_number 1; exon_id "OTTHUME00002399578.1"; tag "alternative_5_UTR"; tag "RNA_Seq_supported_partial"; protein_id "OTTHUMP00000284362.1";
chr11	havana	UTR	123906417	123906431	.	+	.	gene_id "OTTHUMG00000165960.2"; transcript_id "OTTHUMT00000493464.1"; gene_type "protein_coding"; gene_name "OR8D4"; transcript_type "protein_coding"; transcript_name "RP11-767M8.1-002"; exon_number 2; exon_id "OTTHUME00002007624.2"; tag "alternative_5_UTR"; tag "RNA_Seq_supported_partial"; protein_id "OTTHUMP00000284362.1";
chr11	havana	UTR	123907374	123909229	.	+	.	gene_id "OTTHUMG00000165960.2"; transcript_id "OTTHUMT00000493464.1"; gene_type "protein_coding"; gene_name "OR8D4"; transcript_type "protein_coding"; transcript_name "RP11-767M8.1-002"; exon_number 2; exon_id "OTTHUME00002007624.2"; tag "alternative_5_UTR"; tag "RNA_Seq_supported_partial"; protein_id "OTTHUMP00000284362.1";
chr11	havana	exon	123906146	123907476	.	+	.	gene_id "OTTHUMG00000165960.2"; transcript_id "OTTHUMT00000387262.2"; gene_type "protein_coding"; gene_name "OR8D4"; transcript_type "protein_coding"; transcript_name "RP11-767M8.1-001"; exon_number 1; exon_id "OTTHUME00002399577.1"; protein_id "OTTHUMP00000231613.1";
chr11	havana	CDS	123906432	123907373	.	+	0	gene_id "OTTHUMG00000165960.2"; transcript_id "OTTHUMT00000387262.2"; gene_type "protein_coding"; gene_name "OR8D4"; transcript_type "protein_coding"; transcript_name "RP11-767M8.1-001"; exon_number 1; exon_id "OTTHUME00002399577.1"; protein_id "OTTHUMP00000231613.1";
chr11	havana	start_codon	123906432	123906434	.	+	0	gene_id "OTTHUMG00000165960.2"; transcript_id "OTTHUMT00000387262.2"; gene_type "protein_coding"; gene_name "OR8D4"; transcript_type "protein_coding"; transcript_name "RP11-767M8.1-001"; exon_number 1; exon_id "OTTHUME00002399577.1"; protein_id "OTTHUMP00000231613.1";
chr11	havana	stop_codon	123907374	123907376	.	+	0	gene_id "OTTHUMG00000165960.2"; transcript_id "OTTHUMT00000387262.2"; gene_type "protein_coding"; gene_name "OR8D4"; transcript_type "protein_coding"; transcript_name "RP11-767M8.1-001"; exon_number 1; exon_id "OTTHUME00002399577.1"; protein_id "OTTHUMP00000231613.1";
chr11	havana	UTR	123906146	123906431	.	+	.	gene_id "OTTHUMG00000165960.2"; transcript_id "OTTHUMT00000387262.2"; gene_type "protein_coding"; gene_name "OR8D4"; transcript_type "protein_coding"; transcript_name "RP11-767M8.1-001"; exon_number 1; exon_id "OTTHUME00002399577.1"; protein_id "OTTHUMP00000231613.1";
chr11	havana	UTR	123907374	123907476	.	+	.	gene_id "OTTHUMG00000165960.2"; transcript_id "OTTHUMT00000387262.2"; gene_type "protein_coding"; gene_name "OR8D4"; transcript_type "protein_coding"; transcript_name "RP11-767M8.1-001"; exon_number 1; exon_id "OTTHUME00002399577.1"; protein_id "OTTHUMP00000231613.1";
chr11	havana	exon	123939543	123940637	.	+	.	gene_id "OTTHUMG00000165961.1"; transcript_id "OTTHUMT00000387263.1"; gene_type "protein_coding"; gene_name "OR4D5"; transcript_type "protein_coding"; transcript_name "RP11-767M8.2-001"; exon_number 1; exon_id "OTTHUME00002007625.1"; protein_id "OTTHUMP00000231614.1";
chr11	havana	CDS	123939617	123940570	.	+	0	gene_id "OTTHUMG00000165961.1"; transcript_id "OTTHUMT00000387263.1"; gene_type "protein_coding"; gene_name "OR4D5"; transcript_type "protein_coding"; transcript_name "RP11-767M8.2-001"; exon_number 1; exon_id "OTTHUME00002007625.1"; protein_id "OTTHUMP00000231614.1";
chr11	havana	start_codon	123939617	123939619	.	+	0	gene_id "OTTHUMG00000165961.1"; transcript_id "OTTHUMT00000387263.1"; gene_type "protein_coding"; gene_name "OR4D5"; transcript_type "protein_coding"; transcript_name "RP11-767M8.2-001"; exon_number 1; exon_id "OTTHUME00002007625.1"; protein_id "OTTHUMP00000231614.1";
chr11	havana	stop_codon	123940571	123940573	.	+	0	gene_id "OTTHUMG00000165961.1"; transcript_id "OTTHUMT00000387263.1"; gene_type "protein_coding"; gene_name "OR4D5"; transcript_type "protein_coding"; transcript_name "RP11-767M8.2-001"; exon_number 1; exon_id "OTTHUME00002007625.1"; protein_id "OTTHUMP00000231614.1";
chr11	havana	UTR	123939543	123939616	.	+	.	gene_id "OTTHUMG00000165961.1"; transcript_id "OTTHUMT00000387263.1"; gene_type "protein_coding"; gene_name "OR4D5"; transcript_type "protein_coding"; transcript_name "RP11-767M8.2-001"; exon_number 1; exon_id "OTTHUME00002007625.1"; protein_id "OTTHUMP00000231614.1";
chr11	havana	UTR	123940571	123940637	.	+	.	gene_id "OTTHUMG00000165961.1"; transcript_id "OTTHUMT00000387263.1"; gene_type "protein_coding"; gene_name "OR4D5"; transcript_type "protein_coding"; transcript_name "RP11-767M8.2-001"; exon_number 1; exon_id "OTTHUME00002007625.1"; protein_id "OTTHUMP00000231614.1";
chr11	havana	exon	123942785	123943873	.	-	.	gene_id "OTTHUMG00000165962.1"; transcript_id "OTTHUMT00000387264.1"; gene_type "protein_coding"; gene_name "OR6T1"; transcript_type "protein_coding"; transcript_name "RP11-767M8.3-001"; exon_number 1; exon_id "OTTHUME00002007626.1"; protein_id "OTTHUMP00000231615.1";
chr11	havana	CDS	123942870	123943838	.	-	0	gene_id "OTTHUMG00000165962.1"; transcript_id "OTTHUMT00000387264.1"; gene_type "protein_coding"; gene_name "OR6T1"; transcript_type "protein_coding"; transcript_name "RP11-767M8.3-001"; exon_number 1; exon_id "OTTHUME00002007626.1"; protein_id "OTTHUMP00000231615.1";
chr11	havana	start_codon	123943836	123943838	.	-	0	gene_id "OTTHUMG00000165962.1"; transcript_id "OTTHUMT00000387264.1"; gene_type "protein_coding"; gene_name "OR6T1"; transcript_type "protein_coding"; transcript_name "RP11-767M8.3-001"; exon_number 1; exon_id "OTTHUME00002007626.1"; protein_id "OTTHUMP00000231615.1";
chr11	havana	stop_codon	123942867	123942869	.	-	0	gene_id "OTTHUMG00000165962.1"; transcript_id "OTTHUMT00000387264.1"; gene_type "protein_coding"; gene_name "OR6T1"; transcript_type "protein_coding"; transcript_name "RP11-767M8.3-001"; exon_number 1; exon_id "OTTHUME00002007626.1"; protein_id "OTTHUMP00000231615.1";
chr11	havana	UTR	123942785	123942869	.	-	.	gene_id "OTTHUMG00000165962.1"; transcript_id "OTTHUMT00000387264.1"; gene_type "protein_coding"; gene_name "OR6T1"; transcript_type "protein_coding"; transcript_name "RP11-767M8.3-001"; exon_number 1; exon_id "OTTHUME00002007626.1"; protein_id "OTTHUMP00000231615.1";
chr11	havana	UTR	123943839	123943873	.	-	.	gene_id "OTTHUMG00000165962.1"; transcript_id "OTTHUMT00000387264.1"; gene_type "protein_coding"; gene_name "OR6T1"; transcript_type "protein_coding"; transcript_name "RP11-767M8.3-001"; exon_number 1; exon_id "OTTHUME00002007626.1"; protein_id "OTTHUMP00000231615.1";
chr11	havana	exon	123976661	123977781	.	-	.	gene_id "OTTHUMG00000165963.3"; transcript_id "OTTHUMT00000387265.3"; gene_type "protein_coding"; gene_name "OR10S1"; transcript_type "protein_coding"; transcript_name "RP11-148F13.7-001"; exon_number 1; exon_id "OTTHUME00002007627.1"; protein_id "OTTHUMP00000231616.3";
chr11	havana	CDS	123976699	123977664	.	-	0	gene_id "OTTHUMG00000165963.3"; transcript_id "OTTHUMT00000387265.3"; gene_type "protein_coding"; gene_name "OR10S1"; transcript_type "protein_coding"; transcript_name "RP11-148F13.7-001"; exon_number 1; exon_id "OTTHUME00002007627.1"; protein_id "OTTHUMP00000231616.3";
chr11	havana	start_codon	123977662	123977664	.	-	0	gene_id "OTTHUMG00000165963.3"; transcript_id "OTTHUMT00000387265.3"; gene_type "protein_coding"; gene_name "OR10S1"; transcript_type "protein_coding"; transcript_name "RP11-148F13.7-001"; exon_number 1; exon_id "OTTHUME00002007627.1"; protein_id "OTTHUMP00000231616.3";
chr11	havana	stop_codon	123976696	123976698	.	-	0	gene_id "OTTHUMG00000165963.3"; transcript_id "OTTHUMT00000387265.3"; gene_type "protein_coding"; gene_name "OR10S1"; transcript_type "protein_coding"; transcript_name "RP11-148F13.7-001"; exon_number 1; exon_id "OTTHUME00002007627.1"; protein_id "OTTHUMP00000231616.3";
chr11	havana	UTR	123976661	123976698	.	-	.	gene_id "OTTHUMG00000165963.3"; transcript_id "OTTHUMT00000387265.3"; gene_type "protein_coding"; gene_name "OR10S1"; transcript_type "protein_coding"; transcript_name "RP11-148F13.7-001"; exon_number 1; exon_id "OTTHUME00002007627.1"; protein_id "OTTHUMP00000231616.3";
chr11	havana	UTR	123977665	123977781	.	-	.	gene_id "OTTHUMG00000165963.3"; transcript_id "OTTHUMT00000387265.3"; gene_type "protein_coding"; gene_name "OR10S1"; transcript_type "protein_coding"; transcript_name "RP11-148F13.7-001"; exon_number 1; exon_id "OTTHUME00002007627.1"; protein_id "OTTHUMP00000231616.3";
chr11	havana	exon	123994163	123995161	.	-	.	gene_id "OTTHUMG00000165964.3"; transcript_id "OTTHUMT00000387266.3"; gene_type "protein_coding"; gene_name "OR10G6"; transcript_type "protein_coding"; transcript_name "RP11-148F13.6-001"; exon_number 1; exon_id "OTTHUME00002373918.1"; protein_id "OTTHUMP00000274220.1";
chr11	havana	CDS	123994166	123995161	.	-	0	gene_id "OTTHUMG00000165964.3"; transcript_id "OTTHUMT00000387266.3"; gene_type "protein_coding"; gene_name "OR10G6"; transcript_type "protein_coding"; transcript_name "RP11-148F13.6-001"; exon_number 1; exon_id "OTTHUME00002373918.1"; protein_id "OTTHUMP00000274220.1";
chr11	havana	start_codon	123995159	123995161	.	-	0	gene_id "OTTHUMG00000165964.3"; transcript_id "OTTHUMT00000387266.3"; gene_type "protein_coding"; gene_name "OR10G6"; transcript_type "protein_coding"; transcript_name "RP11-148F13.6-001"; exon_number 1; exon_id "OTTHUME00002373918.1"; protein_id "OTTHUMP00000274220.1";
chr11	havana	stop_codon	123994163	123994165	.	-	0	gene_id "OTTHUMG00000165964.3"; transcript_id "OTTHUMT00000387266.3"; gene_type "protein_coding"; gene_name "OR10G6"; transcript_type "protein_coding"; transcript_name "RP11-148F13.6-001"; exon_number 1; exon_id "OTTHUME00002373918.1"; protein_id "OTTHUMP00000274220.1";
chr11	havana	UTR	123994163	123994165	.	-	.	gene_id "OTTHUMG00000165964.3"; transcript_id "OTTHUMT00000387266.3"; gene_type "protein_coding"; gene_name "OR10G6"; transcript_type "protein_coding"; transcript_name "RP11-148F13.6-001"; exon_number 1; exon_id "OTTHUME00002373918.1"; protein_id "OTTHUMP00000274220.1";
chr11	havana	exon	124009655	124010012	.	+	.	gene_id "OTTHUMG00000165965.1"; transcript_id "OTTHUMT00000387267.1"; gene_type "unprocessed_pseudogene"; gene_name "OR10G5P"; transcript_type "unprocessed_pseudogene"; transcript_name "RP11-148F13.1-001"; exon_number 1; exon_id "OTTHUME00002007629.1";
chr11	havana	exon	124012997	124013112	.	+	.	gene_id "OTTHUMG00000165966.3"; transcript_id "OTTHUMT00000387268.2"; gene_type "protein_coding"; gene_name "OR10G4"; transcript_type "protein_coding"; transcript_name "RP11-148F13.2-001"; exon_number 1; exon_id "OTTHUME00002399580.1"; tag "RNA_Seq_supported_partial"; protein_id "OTTHUMP00000231617.1";
chr11	havana	exon	124015548	124018732	.	+	.	gene_id "OTTHUMG00000165966.3"; transcript_id "OTTHUMT00000387268.2"; gene_type "protein_coding"; gene_name "OR10G4"; transcript_type "protein_coding"; transcript_name "RP11-148F13.2-001"; exon_number 2; exon_id "OTTHUME00002373919.2"; tag "RNA_Seq_supported_partial"; protein_id "OTTHUMP00000231617.1";
chr11	havana	CDS	124015575	124016507	.	+	0	gene_id "OTTHUMG00000165966.3"; transcript_id "OTTHUMT00000387268.2"; gene_type "protein_coding"; gene_name "OR10G4"; transcript_type "protein_coding"; transcript_name "RP11-148F13.2-001"; exon_number 2; exon_id "OTTHUME00002373919.2"; tag "RNA_Seq_supported_partial"; protein_id "OTTHUMP00000231617.1";
chr11	havana	start_codon	124015575	124015577	.	+	0	gene_id "OTTHUMG00000165966.3"; transcript_id "OTTHUMT00000387268.2"; gene_type "protein_coding"; gene_name "OR10G4"; transcript_type "protein_coding"; transcript_name "RP11-148F13.2-001"; exon_number 2; exon_id "OTTHUME00002373919.2"; tag "RNA_Seq_supported_partial"; protein_id "OTTHUMP00000231617.1";
chr11	havana	stop_codon	124016508	124016510	.	+	0	gene_id "OTTHUMG00000165966.3"; transcript_id "OTTHUMT00000387268.2"; gene_type "protein_coding"; gene_name "OR10G4"; transcript_type "protein_coding"; transcript_name "RP11-148F13.2-001"; exon_number 2; exon_id "OTTHUME00002373919.2"; tag "RNA_Seq_supported_partial"; protein_id "OTTHUMP00000231617.1";
chr11	havana	UTR	124012997	124013112	.	+	.	gene_id "OTTHUMG00000165966.3"; transcript_id "OTTHUMT00000387268.2"; gene_type "protein_coding"; gene_name "OR10G4"; transcript_type "protein_coding"; transcript_name "RP11-148F13.2-001"; exon_number 1; exon_id "OTTHUME00002399580.1"; tag "RNA_Seq_supported_partial"; protein_id "OTTHUMP00000231617.1";
chr11	havana	UTR	124015548	124015574	.	+	.	gene_id "OTTHUMG00000165966.3"; transcript_id "OTTHUMT00000387268.2"; gene_type "protein_coding"; gene_name "OR10G4"; transcript_type "protein_coding"; transcript_name "RP11-148F13.2-001"; exon_number 2; exon_id "OTTHUME00002373919.2"; tag "RNA_Seq_supported_partial"; protein_id "OTTHUMP00000231617.1";
chr11	havana	UTR	124016508	124018732	.	+	.	gene_id "OTTHUMG00000165966.3"; transcript_id "OTTHUMT00000387268.2"; gene_type "protein_coding"; gene_name "OR10G4"; transcript_type "protein_coding"; transcript_name "RP11-148F13.2-001"; exon_number 2; exon_id "OTTHUME00002373919.2"; tag "RNA_Seq_supported_partial"; protein_id "OTTHUMP00000231617.1";
chr11	havana	exon	124012997	124013112	.	+	.	gene_id "OTTHUMG00000165966.3"; transcript_id "OTTHUMT00000493465.1"; gene_type "protein_coding"; gene_name "OR10G4"; transcript_type "protein_coding"; transcript_name "RP11-148F13.2-002"; exon_number 1; exon_id "OTTHUME00002399580.1"; tag "alternative_5_UTR"; tag "RNA_Seq_supported_partial"; protein_id "OTTHUMP00000284363.1";
chr11	havana	exon	124014919	124015240	.	+	.	gene_id "OTTHUMG00000165966.3"; transcript_id "OTTHUMT00000493465.1"; gene_type "protein_coding"; gene_name "OR10G4"; transcript_type "protein_coding"; transcript_name "RP11-148F13.2-002"; exon_number 2; exon_id "OTTHUME00002399579.1"; tag "alternative_5_UTR"; tag "RNA_Seq_supported_partial"; protein_id "OTTHUMP00000284363.1";
chr11	havana	exon	124015548	124018732	.	+	.	gene_id "OTTHUMG00000165966.3"; transcript_id "OTTHUMT00000493465.1"; gene_type "protein_coding"; gene_name "OR10G4"; transcript_type "protein_coding"; transcript_name "RP11-148F13.2-002"; exon_number 3; exon_id "OTTHUME00002373919.2"; tag "alternative_5_UTR"; tag "RNA_Seq_supported_partial"; protein_id "OTTHUMP00000284363.1";
chr11	havana	CDS	124015575	124016507	.	+	0	gene_id "OTTHUMG00000165966.3"; transcript_id "OTTHUMT00000493465.1"; gene_type "protein_coding"; gene_name "OR10G4"; transcript_type "protein_coding"; transcript_name "RP11-148F13.2-002"; exon_number 3; exon_id "OTTHUME00002373919.2"; tag "alternative_5_UTR"; tag "RNA_Seq_supported_partial"; protein_id "OTTHUMP00000284363.1";
chr11	havana	start_codon	124015575	124015577	.	+	0	gene_id "OTTHUMG00000165966.3"; transcript_id "OTTHUMT00000493465.1"; gene_type "protein_coding"; gene_name "OR10G4"; transcript_type "protein_coding"; transcript_name "RP11-148F13.2-002"; exon_number 3; exon_id "OTTHUME00002373919.2"; tag "alternative_5_UTR"; tag "RNA_Seq_supported_partial"; protein_id "OTTHUMP00000284363.1";
chr11	havana	stop_codon	124016508	124016510	.	+	0	gene_id "OTTHUMG00000165966.3"; transcript_id "OTTHUMT00000493465.1"; gene_type "protein_coding"; gene_name "OR10G4"; transcript_type "protein_coding"; transcript_name "RP11-148F13.2-002"; exon_number 3; exon_id "OTTHUME00002373919.2"; tag "alternative_5_UTR"; tag "RNA_Seq_supported_partial"; protein_id "OTTHUMP00000284363.1";
chr11	havana	UTR	124012997	124013112	.	+	.	gene_id "OTTHUMG00000165966.3"; transcript_id "OTTHUMT00000493465.1"; gene_type "protein_coding"; gene_name "OR10G4"; transcript_type "protein_coding"; transcript_name "RP11-148F13.2-002"; exon_number 1; exon_id "OTTHUME00002399580.1"; tag "alternative_5_UTR"; tag "RNA_Seq_supported_partial"; protein_id "OTTHUMP00000284363.1";
chr11	havana	UTR	124014919	124015240	.	+	.	gene_id "OTTHUMG00000165966.3"; transcript_id "OTTHUMT00000493465.1"; gene_type "protein_coding"; gene_name "OR10G4"; transcript_type "protein_coding"; transcript_name "RP11-148F13.2-002"; exon_number 2; exon_id "OTTHUME00002399579.1"; tag "alternative_5_UTR"; tag "RNA_Seq_supported_partial"; protein_id "OTTHUMP00000284363.1";
chr11	havana	UTR	124015548	124015574	.	+	.	gene_id "OTTHUMG00000165966.3"; transcript_id "OTTHUMT00000493465.1"; gene_type "protein_coding"; gene_name "OR10G4"; transcript_type "protein_coding"; transcript_name "RP11-148F13.2-002"; exon_number 3; exon_id "OTTHUME00002373919.2"; tag "alternative_5_UTR"; tag "RNA_Seq_supported_partial"; protein_id "OTTHUMP00000284363.1";
chr11	havana	UTR	124016508	124018732	.	+	.	gene_id "OTTHUMG00000165966.3"; transcript_id "OTTHUMT00000493465.1"; gene_type "protein_coding"; gene_name "OR10G4"; transcript_type "protein_coding"; transcript_name "RP11-148F13.2-002"; exon_number 3; exon_id "OTTHUME00002373919.2"; tag "alternative_5_UTR"; tag "RNA_Seq_supported_partial"; protein_id "OTTHUMP00000284363.1";
chr11	havana	exon	124023013	124023948	.	+	.	gene_id "OTTHUMG00000165967.2"; transcript_id "OTTHUMT00000387269.2"; gene_type "protein_coding"; gene_name "OR10G9"; transcript_type "protein_coding"; transcript_name "RP11-148F13.3-001"; exon_number 1; exon_id "OTTHUME00002373920.1"; protein_id "OTTHUMP00000231618.1";
chr11	havana	CDS	124023013	124023945	.	+	0	gene_id "OTTHUMG00000165967.2"; transcript_id "OTTHUMT00000387269.2"; gene_type "protein_coding"; gene_name "OR10G9"; transcript_type "protein_coding"; transcript_name "RP11-148F13.3-001"; exon_number 1; exon_id "OTTHUME00002373920.1"; protein_id "OTTHUMP00000231618.1";
chr11	havana	start_codon	124023013	124023015	.	+	0	gene_id "OTTHUMG00000165967.2"; transcript_id "OTTHUMT00000387269.2"; gene_type "protein_coding"; gene_name "OR10G9"; transcript_type "protein_coding"; transcript_name "RP11-148F13.3-001"; exon_number 1; exon_id "OTTHUME00002373920.1"; protein_id "OTTHUMP00000231618.1";
chr11	havana	stop_codon	124023946	124023948	.	+	0	gene_id "OTTHUMG00000165967.2"; transcript_id "OTTHUMT00000387269.2"; gene_type "protein_coding"; gene_name "OR10G9"; transcript_type "protein_coding"; transcript_name "RP11-148F13.3-001"; exon_number 1; exon_id "OTTHUME00002373920.1"; protein_id "OTTHUMP00000231618.1";
chr11	havana	UTR	124023946	124023948	.	+	.	gene_id "OTTHUMG00000165967.2"; transcript_id "OTTHUMT00000387269.2"; gene_type "protein_coding"; gene_name "OR10G9"; transcript_type "protein_coding"; transcript_name "RP11-148F13.3-001"; exon_number 1; exon_id "OTTHUME00002373920.1"; protein_id "OTTHUMP00000231618.1";
chr11	havana	exon	124026798	124026867	.	+	.	gene_id "OTTHUMG00000165968.2"; transcript_id "OTTHUMT00000493466.1"; gene_type "protein_coding"; gene_name "OR10G8"; transcript_type "protein_coding"; transcript_name "RP11-148F13.4-002"; exon_number 1; exon_id "OTTHUME00002399582.1"; tag "alternative_5_UTR"; tag "RNA_Seq_supported_partial"; protein_id "OTTHUMP00000284364.1";
chr11	havana	exon	124029596	124030558	.	+	.	gene_id "OTTHUMG00000165968.2"; transcript_id "OTTHUMT00000493466.1"; gene_type "protein_coding"; gene_name "OR10G8"; transcript_type "protein_coding"; transcript_name "RP11-148F13.4-002"; exon_number 2; exon_id "OTTHUME00002007632.2"; tag "alternative_5_UTR"; tag "RNA_Seq_supported_partial"; protein_id "OTTHUMP00000284364.1";
chr11	havana	CDS	124029623	124030555	.	+	0	gene_id "OTTHUMG00000165968.2"; transcript_id "OTTHUMT00000493466.1"; gene_type "protein_coding"; gene_name "OR10G8"; transcript_type "protein_coding"; transcript_name "RP11-148F13.4-002"; exon_number 2; exon_id "OTTHUME00002007632.2"; tag "alternative_5_UTR"; tag "RNA_Seq_supported_partial"; protein_id "OTTHUMP00000284364.1";
chr11	havana	start_codon	124029623	124029625	.	+	0	gene_id "OTTHUMG00000165968.2"; transcript_id "OTTHUMT00000493466.1"; gene_type "protein_coding"; gene_name "OR10G8"; transcript_type "protein_coding"; transcript_name "RP11-148F13.4-002"; exon_number 2; exon_id "OTTHUME00002007632.2"; tag "alternative_5_UTR"; tag "RNA_Seq_supported_partial"; protein_id "OTTHUMP00000284364.1";
chr11	havana	stop_codon	124030556	124030558	.	+	0	gene_id "OTTHUMG00000165968.2"; transcript_id "OTTHUMT00000493466.1"; gene_type "protein_coding"; gene_name "OR10G8"; transcript_type "protein_coding"; transcript_name "RP11-148F13.4-002"; exon_number 2; exon_id "OTTHUME00002007632.2"; tag "alternative_5_UTR"; tag "RNA_Seq_supported_partial"; protein_id "OTTHUMP00000284364.1";
chr11	havana	UTR	124026798	124026867	.	+	.	gene_id "OTTHUMG00000165968.2"; transcript_id "OTTHUMT00000493466.1"; gene_type "protein_coding"; gene_name "OR10G8"; transcript_type "protein_coding"; transcript_name "RP11-148F13.4-002"; exon_number 1; exon_id "OTTHUME00002399582.1"; tag "alternative_5_UTR"; tag "RNA_Seq_supported_partial"; protein_id "OTTHUMP00000284364.1";
chr11	havana	UTR	124029596	124029622	.	+	.	gene_id "OTTHUMG00000165968.2"; transcript_id "OTTHUMT00000493466.1"; gene_type "protein_coding"; gene_name "OR10G8"; transcript_type "protein_coding"; transcript_name "RP11-148F13.4-002"; exon_number 2; exon_id "OTTHUME00002007632.2"; tag "alternative_5_UTR"; tag "RNA_Seq_supported_partial"; protein_id "OTTHUMP00000284364.1";
chr11	havana	UTR	124030556	124030558	.	+	.	gene_id "OTTHUMG00000165968.2"; transcript_id "OTTHUMT00000493466.1"; gene_type "protein_coding"; gene_name "OR10G8"; transcript_type "protein_coding"; transcript_name "RP11-148F13.4-002"; exon_number 2; exon_id "OTTHUME00002007632.2"; tag "alternative_5_UTR"; tag "RNA_Seq_supported_partial"; protein_id "OTTHUMP00000284364.1";
chr11	havana	exon	124029590	124030634	.	+	.	gene_id "OTTHUMG00000165968.2"; transcript_id "OTTHUMT00000387270.2"; gene_type "protein_coding"; gene_name "OR10G8"; transcript_type "protein_coding"; transcript_name "RP11-148F13.4-001"; exon_number 1; exon_id "OTTHUME00002399581.1"; protein_id "OTTHUMP00000231619.1";
chr11	havana	CDS	124029623	124030555	.	+	0	gene_id "OTTHUMG00000165968.2"; transcript_id "OTTHUMT00000387270.2"; gene_type "protein_coding"; gene_name "OR10G8"; transcript_type "protein_coding"; transcript_name "RP11-148F13.4-001"; exon_number 1; exon_id "OTTHUME00002399581.1"; protein_id "OTTHUMP00000231619.1";
chr11	havana	start_codon	124029623	124029625	.	+	0	gene_id "OTTHUMG00000165968.2"; transcript_id "OTTHUMT00000387270.2"; gene_type "protein_coding"; gene_name "OR10G8"; transcript_type "protein_coding"; transcript_name "RP11-148F13.4-001"; exon_number 1; exon_id "OTTHUME00002399581.1"; protein_id "OTTHUMP00000231619.1";
chr11	havana	stop_codon	124030556	124030558	.	+	0	gene_id "OTTHUMG00000165968.2"; transcript_id "OTTHUMT00000387270.2"; gene_type "protein_coding"; gene_name "OR10G8"; transcript_type "protein_coding"; transcript_name "RP11-148F13.4-001"; exon_number 1; exon_id "OTTHUME00002399581.1"; protein_id "OTTHUMP00000231619.1";
chr11	havana	UTR	124029590	124029622	.	+	.	gene_id "OTTHUMG00000165968.2"; transcript_id "OTTHUMT00000387270.2"; gene_type "protein_coding"; gene_name "OR10G8"; transcript_type "protein_coding"; transcript_name "RP11-148F13.4-001"; exon_number 1; exon_id "OTTHUME00002399581.1"; protein_id "OTTHUMP00000231619.1";
chr11	havana	UTR	124030556	124030634	.	+	.	gene_id "OTTHUMG00000165968.2"; transcript_id "OTTHUMT00000387270.2"; gene_type "protein_coding"; gene_name "OR10G8"; transcript_type "protein_coding"; transcript_name "RP11-148F13.4-001"; exon_number 1; exon_id "OTTHUME00002399581.1"; protein_id "OTTHUMP00000231619.1";
chr11	havana	exon	124040886	124041325	.	-	.	gene_id "OTTHUMG00000165969.4"; transcript_id "OTTHUMT00000387271.4"; gene_type "protein_coding"; gene_name "OR10G7"; transcript_type "protein_coding"; transcript_name "RP11-148F13.5-001"; exon_number 1; exon_id "OTTHUME00002399583.1"; tag "RNA_Seq_supported_partial"; protein_id "OTTHUMP00000231620.1";
chr11	havana	exon	124036013	124039021	.	-	.	gene_id "OTTHUMG00000165969.4"; transcript_id "OTTHUMT00000387271.4"; gene_type "protein_coding"; gene_name "OR10G7"; transcript_type "protein_coding"; transcript_name "RP11-148F13.5-001"; exon_number 2; exon_id "OTTHUME00002383276.2"; tag "RNA_Seq_supported_partial"; protein_id "OTTHUMP00000231620.1";
chr11	havana	CDS	124038069	124039001	.	-	0	gene_id "OTTHUMG00000165969.4"; transcript_id "OTTHUMT00000387271.4"; gene_type "protein_coding"; gene_name "OR10G7"; transcript_type "protein_coding"; transcript_name "RP11-148F13.5-001"; exon_number 2; exon_id "OTTHUME00002383276.2"; tag "RNA_Seq_supported_partial"; protein_id "OTTHUMP00000231620.1";
chr11	havana	start_codon	124038999	124039001	.	-	0	gene_id "OTTHUMG00000165969.4"; transcript_id "OTTHUMT00000387271.4"; gene_type "protein_coding"; gene_name "OR10G7"; transcript_type "protein_coding"; transcript_name "RP11-148F13.5-001"; exon_number 2; exon_id "OTTHUME00002383276.2"; tag "RNA_Seq_supported_partial"; protein_id "OTTHUMP00000231620.1";
chr11	havana	stop_codon	124038066	124038068	.	-	0	gene_id "OTTHUMG00000165969.4"; transcript_id "OTTHUMT00000387271.4"; gene_type "protein_coding"; gene_name "OR10G7"; transcript_type "protein_coding"; transcript_name "RP11-148F13.5-001"; exon_number 2; exon_id "OTTHUME00002383276.2"; tag "RNA_Seq_supported_partial"; protein_id "OTTHUMP00000231620.1";
chr11	havana	UTR	124040886	124041325	.	-	.	gene_id "OTTHUMG00000165969.4"; transcript_id "OTTHUMT00000387271.4"; gene_type "protein_coding"; gene_name "OR10G7"; transcript_type "protein_coding"; transcript_name "RP11-148F13.5-001"; exon_number 1; exon_id "OTTHUME00002399583.1"; tag "RNA_Seq_supported_partial"; protein_id "OTTHUMP00000231620.1";
chr11	havana	UTR	124036013	124038068	.	-	.	gene_id "OTTHUMG00000165969.4"; transcript_id "OTTHUMT00000387271.4"; gene_type "protein_coding"; gene_name "OR10G7"; transcript_type "protein_coding"; transcript_name "RP11-148F13.5-001"; exon_number 2; exon_id "OTTHUME00002383276.2"; tag "RNA_Seq_supported_partial"; protein_id "OTTHUMP00000231620.1";
chr11	havana	UTR	124039002	124039021	.	-	.	gene_id "OTTHUMG00000165969.4"; transcript_id "OTTHUMT00000387271.4"; gene_type "protein_coding"; gene_name "OR10G7"; transcript_type "protein_coding"; transcript_name "RP11-148F13.5-001"; exon_number 2; exon_id "OTTHUME00002383276.2"; tag "RNA_Seq_supported_partial"; protein_id "OTTHUMP00000231620.1";
chr11	havana	exon	124054793	124055707	.	+	.	gene_id "OTTHUMG00000154389.3"; transcript_id "OTTHUMT00000335010.3"; gene_type "unprocessed_pseudogene"; gene_name "OR10D5P"; transcript_type "unprocessed_pseudogene"; transcript_name "AP000916.2-001"; exon_number 1; exon_id "OTTHUME00001807213.3";
chr11	havana	exon	124093582	124094532	.	-	.	gene_id "OTTHUMG00000165970.1"; transcript_id "OTTHUMT00000387272.1"; gene_type "unprocessed_pseudogene"; gene_name "OR10D4P"; transcript_type "unprocessed_pseudogene"; transcript_name "AP000818.6-001"; exon_number 1; exon_id "OTTHUME00002007634.1";
chr11	havana	exon	124110849	124111092	.	-	.	gene_id "OTTHUMG00000154290.2"; transcript_id "OTTHUMT00000493467.1"; gene_type "transcribed_unprocessed_pseudogene"; gene_name "OR10N1P"; transcript_type "processed_transcript"; transcript_name "AP000818.1-002"; exon_number 1; exon_id "OTTHUME00002399584.1"; tag "RNA_Seq_supported_partial";
chr11	havana	exon	124104965	124106025	.	-	.	gene_id "OTTHUMG00000154290.2"; transcript_id "OTTHUMT00000493467.1"; gene_type "transcribed_unprocessed_pseudogene"; gene_name "OR10N1P"; transcript_type "processed_transcript"; transcript_name "AP000818.1-002"; exon_number 2; exon_id "OTTHUME00001806060.2"; tag "RNA_Seq_supported_partial";
chr11	havana	exon	124110849	124111092	.	-	.	gene_id "OTTHUMG00000154290.2"; transcript_id "OTTHUMT00000493468.1"; gene_type "transcribed_unprocessed_pseudogene"; gene_name "OR10N1P"; transcript_type "processed_transcript"; transcript_name "AP000818.1-003"; exon_number 1; exon_id "OTTHUME00002399584.1"; tag "RNA_Seq_supported_partial";
chr11	havana	exon	124108234	124108407	.	-	.	gene_id "OTTHUMG00000154290.2"; transcript_id "OTTHUMT00000493468.1"; gene_type "transcribed_unprocessed_pseudogene"; gene_name "OR10N1P"; transcript_type "processed_transcript"; transcript_name "AP000818.1-003"; exon_number 2; exon_id "OTTHUME00002399586.1"; tag "RNA_Seq_supported_partial";
chr11	havana	exon	124104965	124106025	.	-	.	gene_id "OTTHUMG00000154290.2"; transcript_id "OTTHUMT00000493468.1"; gene_type "transcribed_unprocessed_pseudogene"; gene_name "OR10N1P"; transcript_type "processed_transcript"; transcript_name "AP000818.1-003"; exon_number 3; exon_id "OTTHUME00001806060.2"; tag "RNA_Seq_supported_partial";
chr11	havana	exon	124105100	124105968	.	-	.	gene_id "OTTHUMG00000154290.2"; transcript_id "OTTHUMT00000334701.2"; gene_type "transcribed_unprocessed_pseudogene"; gene_name "OR10N1P"; transcript_type "transcribed_unprocessed_pseudogene"; transcript_name "AP000818.1-001"; exon_number 1; exon_id "OTTHUME00002399585.1";
chr11	havana	exon	124158421	124159356	.	+	.	gene_id "OTTHUMG00000154292.1"; transcript_id "OTTHUMT00000334703.1"; gene_type "unprocessed_pseudogene"; gene_name "OR10D1P"; transcript_type "unprocessed_pseudogene"; transcript_name "AP000818.2-001"; exon_number 1; exon_id "OTTHUME00001806063.1";
chr11	havana	exon	124183345	124183383	.	+	.	gene_id "OTTHUMG00000165166.3"; transcript_id "OTTHUMT00000493469.1"; gene_type "protein_coding"; gene_name "OR10D3"; transcript_type "protein_coding"; transcript_name "AP000818.3-002"; exon_number 1; exon_id "OTTHUME00002399587.1"; tag "alternative_5_UTR"; tag "RNA_Seq_supported_partial"; protein_id "OTTHUMP00000284365.1";
chr11	havana	exon	124185259	124188780	.	+	.	gene_id "OTTHUMG00000165166.3"; transcript_id "OTTHUMT00000493469.1"; gene_type "protein_coding"; gene_name "OR10D3"; transcript_type "protein_coding"; transcript_name "AP000818.3-002"; exon_number 2; exon_id "OTTHUME00001989425.3"; tag "alternative_5_UTR"; tag "RNA_Seq_supported_partial"; protein_id "OTTHUMP00000284365.1";
chr11	havana	CDS	124185270	124186205	.	+	0	gene_id "OTTHUMG00000165166.3"; transcript_id "OTTHUMT00000493469.1"; gene_type "protein_coding"; gene_name "OR10D3"; transcript_type "protein_coding"; transcript_name "AP000818.3-002"; exon_number 2; exon_id "OTTHUME00001989425.3"; tag "alternative_5_UTR"; tag "RNA_Seq_supported_partial"; protein_id "OTTHUMP00000284365.1";
chr11	havana	start_codon	124185270	124185272	.	+	0	gene_id "OTTHUMG00000165166.3"; transcript_id "OTTHUMT00000493469.1"; gene_type "protein_coding"; gene_name "OR10D3"; transcript_type "protein_coding"; transcript_name "AP000818.3-002"; exon_number 2; exon_id "OTTHUME00001989425.3"; tag "alternative_5_UTR"; tag "RNA_Seq_supported_partial"; protein_id "OTTHUMP00000284365.1";
chr11	havana	stop_codon	124186206	124186208	.	+	0	gene_id "OTTHUMG00000165166.3"; transcript_id "OTTHUMT00000493469.1"; gene_type "protein_coding"; gene_name "OR10D3"; transcript_type "protein_coding"; transcript_name "AP000818.3-002"; exon_number 2; exon_id "OTTHUME00001989425.3"; tag "alternative_5_UTR"; tag "RNA_Seq_supported_partial"; protein_id "OTTHUMP00000284365.1";
chr11	havana	UTR	124183345	124183383	.	+	.	gene_id "OTTHUMG00000165166.3"; transcript_id "OTTHUMT00000493469.1"; gene_type "protein_coding"; gene_name "OR10D3"; transcript_type "protein_coding"; transcript_name "AP000818.3-002"; exon_number 1; exon_id "OTTHUME00002399587.1"; tag "alternative_5_UTR"; tag "RNA_Seq_supported_partial"; protein_id "OTTHUMP00000284365.1";
chr11	havana	UTR	124185259	124185269	.	+	.	gene_id "OTTHUMG00000165166.3"; transcript_id "OTTHUMT00000493469.1"; gene_type "protein_coding"; gene_name "OR10D3"; transcript_type "protein_coding"; transcript_name "AP000818.3-002"; exon_number 2; exon_id "OTTHUME00001989425.3"; tag "alternative_5_UTR"; tag "RNA_Seq_supported_partial"; protein_id "OTTHUMP00000284365.1";
chr11	havana	UTR	124186206	124188780	.	+	.	gene_id "OTTHUMG00000165166.3"; transcript_id "OTTHUMT00000493469.1"; gene_type "protein_coding"; gene_name "OR10D3"; transcript_type "protein_coding"; transcript_name "AP000818.3-002"; exon_number 2; exon_id "OTTHUME00001989425.3"; tag "alternative_5_UTR"; tag "RNA_Seq_supported_partial"; protein_id "OTTHUMP00000284365.1";
chr11	havana	exon	124184244	124184287	.	+	.	gene_id "OTTHUMG00000165166.3"; transcript_id "OTTHUMT00000493470.1"; gene_type "protein_coding"; gene_name "OR10D3"; transcript_type "protein_coding"; transcript_name "AP000818.3-003"; exon_number 1; exon_id "OTTHUME00002399588.1"; tag "alternative_5_UTR"; tag "RNA_Seq_supported_partial"; protein_id "OTTHUMP00000284366.1";
chr11	havana	exon	124185259	124188780	.	+	.	gene_id "OTTHUMG00000165166.3"; transcript_id "OTTHUMT00000493470.1"; gene_type "protein_coding"; gene_name "OR10D3"; transcript_type "protein_coding"; transcript_name "AP000818.3-003"; exon_number 2; exon_id "OTTHUME00001989425.3"; tag "alternative_5_UTR"; tag "RNA_Seq_supported_partial"; protein_id "OTTHUMP00000284366.1";
chr11	havana	CDS	124185270	124186205	.	+	0	gene_id "OTTHUMG00000165166.3"; transcript_id "OTTHUMT00000493470.1"; gene_type "protein_coding"; gene_name "OR10D3"; transcript_type "protein_coding"; transcript_name "AP000818.3-003"; exon_number 2; exon_id "OTTHUME00001989425.3"; tag "alternative_5_UTR"; tag "RNA_Seq_supported_partial"; protein_id "OTTHUMP00000284366.1";
chr11	havana	start_codon	124185270	124185272	.	+	0	gene_id "OTTHUMG00000165166.3"; transcript_id "OTTHUMT00000493470.1"; gene_type "protein_coding"; gene_name "OR10D3"; transcript_type "protein_coding"; transcript_name "AP000818.3-003"; exon_number 2; exon_id "OTTHUME00001989425.3"; tag "alternative_5_UTR"; tag "RNA_Seq_supported_partial"; protein_id "OTTHUMP00000284366.1";
chr11	havana	stop_codon	124186206	124186208	.	+	0	gene_id "OTTHUMG00000165166.3"; transcript_id "OTTHUMT00000493470.1"; gene_type "protein_coding"; gene_name "OR10D3"; transcript_type "protein_coding"; transcript_name "AP000818.3-003"; exon_number 2; exon_id "OTTHUME00001989425.3"; tag "alternative_5_UTR"; tag "RNA_Seq_supported_partial"; protein_id "OTTHUMP00000284366.1";
chr11	havana	UTR	124184244	124184287	.	+	.	gene_id "OTTHUMG00000165166.3"; transcript_id "OTTHUMT00000493470.1"; gene_type "protein_coding"; gene_name "OR10D3"; transcript_type "protein_coding"; transcript_name "AP000818.3-003"; exon_number 1; exon_id "OTTHUME00002399588.1"; tag "alternative_5_UTR"; tag "RNA_Seq_supported_partial"; protein_id "OTTHUMP00000284366.1";
chr11	havana	UTR	124185259	124185269	.	+	.	gene_id "OTTHUMG00000165166.3"; transcript_id "OTTHUMT00000493470.1"; gene_type "protein_coding"; gene_name "OR10D3"; transcript_type "protein_coding"; transcript_name "AP000818.3-003"; exon_number 2; exon_id "OTTHUME00001989425.3"; tag "alternative_5_UTR"; tag "RNA_Seq_supported_partial"; protein_id "OTTHUMP00000284366.1";
chr11	havana	UTR	124186206	124188780	.	+	.	gene_id "OTTHUMG00000165166.3"; transcript_id "OTTHUMT00000493470.1"; gene_type "protein_coding"; gene_name "OR10D3"; transcript_type "protein_coding"; transcript_name "AP000818.3-003"; exon_number 2; exon_id "OTTHUME00001989425.3"; tag "alternative_5_UTR"; tag "RNA_Seq_supported_partial"; protein_id "OTTHUMP00000284366.1";
chr11	havana	exon	124185216	124186245	.	+	.	gene_id "OTTHUMG00000165166.3"; transcript_id "OTTHUMT00000382394.3"; gene_type "protein_coding"; gene_name "OR10D3"; transcript_type "protein_coding"; transcript_name "AP000818.3-001"; exon_number 1; exon_id "OTTHUME00002399589.1"; protein_id "OTTHUMP00000228735.1";
chr11	havana	CDS	124185270	124186205	.	+	0	gene_id "OTTHUMG00000165166.3"; transcript_id "OTTHUMT00000382394.3"; gene_type "protein_coding"; gene_name "OR10D3"; transcript_type "protein_coding"; transcript_name "AP000818.3-001"; exon_number 1; exon_id "OTTHUME00002399589.1"; protein_id "OTTHUMP00000228735.1";
chr11	havana	start_codon	124185270	124185272	.	+	0	gene_id "OTTHUMG00000165166.3"; transcript_id "OTTHUMT00000382394.3"; gene_type "protein_coding"; gene_name "OR10D3"; transcript_type "protein_coding"; transcript_name "AP000818.3-001"; exon_number 1; exon_id "OTTHUME00002399589.1"; protein_id "OTTHUMP00000228735.1";
chr11	havana	stop_codon	124186206	124186208	.	+	0	gene_id "OTTHUMG00000165166.3"; transcript_id "OTTHUMT00000382394.3"; gene_type "protein_coding"; gene_name "OR10D3"; transcript_type "protein_coding"; transcript_name "AP000818.3-001"; exon_number 1; exon_id "OTTHUME00002399589.1"; protein_id "OTTHUMP00000228735.1";
chr11	havana	UTR	124185216	124185269	.	+	.	gene_id "OTTHUMG00000165166.3"; transcript_id "OTTHUMT00000382394.3"; gene_type "protein_coding"; gene_name "OR10D3"; transcript_type "protein_coding"; transcript_name "AP000818.3-001"; exon_number 1; exon_id "OTTHUME00002399589.1"; protein_id "OTTHUMP00000228735.1";
chr11	havana	UTR	124186206	124186245	.	+	.	gene_id "OTTHUMG00000165166.3"; transcript_id "OTTHUMT00000382394.3"; gene_type "protein_coding"; gene_name "OR10D3"; transcript_type "protein_coding"; transcript_name "AP000818.3-001"; exon_number 1; exon_id "OTTHUME00002399589.1"; protein_id "OTTHUMP00000228735.1";
chr11	havana	exon	124207183	124208112	.	+	.	gene_id "OTTHUMG00000154391.1"; transcript_id "OTTHUMT00000335012.1"; gene_type "unprocessed_pseudogene"; gene_name "OR8F1P"; transcript_type "unprocessed_pseudogene"; transcript_name "AP001804.1-001"; exon_number 1; exon_id "OTTHUME00001807215.1";
chr11	havana	exon	124211707	124211870	.	+	.	gene_id "OTTHUMG00000165972.3"; transcript_id "OTTHUMT00000493471.1"; gene_type "transcribed_unprocessed_pseudogene"; gene_name "OR8G3P"; transcript_type "processed_transcript"; transcript_name "RP11-299I2.1-002"; exon_number 1; exon_id "OTTHUME00002399590.1"; tag "RNA_Seq_supported_partial";
chr11	havana	exon	124214572	124214660	.	+	.	gene_id "OTTHUMG00000165972.3"; transcript_id "OTTHUMT00000493471.1"; gene_type "transcribed_unprocessed_pseudogene"; gene_name "OR8G3P"; transcript_type "processed_transcript"; transcript_name "RP11-299I2.1-002"; exon_number 2; exon_id "OTTHUME00002399592.1"; tag "RNA_Seq_supported_partial";
chr11	havana	exon	124214738	124215828	.	+	.	gene_id "OTTHUMG00000165972.3"; transcript_id "OTTHUMT00000493471.1"; gene_type "transcribed_unprocessed_pseudogene"; gene_name "OR8G3P"; transcript_type "processed_transcript"; transcript_name "RP11-299I2.1-002"; exon_number 3; exon_id "OTTHUME00002007664.3"; tag "RNA_Seq_supported_partial";
chr11	havana	exon	124211707	124211870	.	+	.	gene_id "OTTHUMG00000165972.3"; transcript_id "OTTHUMT00000493472.1"; gene_type "transcribed_unprocessed_pseudogene"; gene_name "OR8G3P"; transcript_type "processed_transcript"; transcript_name "RP11-299I2.1-003"; exon_number 1; exon_id "OTTHUME00002399590.1"; tag "RNA_Seq_supported_partial";
chr11	havana	exon	124214738	124215828	.	+	.	gene_id "OTTHUMG00000165972.3"; transcript_id "OTTHUMT00000493472.1"; gene_type "transcribed_unprocessed_pseudogene"; gene_name "OR8G3P"; transcript_type "processed_transcript"; transcript_name "RP11-299I2.1-003"; exon_number 2; exon_id "OTTHUME00002007664.3"; tag "RNA_Seq_supported_partial";
chr11	havana	exon	124214767	124215687	.	+	.	gene_id "OTTHUMG00000165972.3"; transcript_id "OTTHUMT00000387280.3"; gene_type "transcribed_unprocessed_pseudogene"; gene_name "OR8G3P"; transcript_type "transcribed_unprocessed_pseudogene"; transcript_name "RP11-299I2.1-001"; exon_number 1; exon_id "OTTHUME00002399591.1";
chr11	havana	exon	124224732	124225639	.	+	.	gene_id "OTTHUMG00000154394.2"; transcript_id "OTTHUMT00000335015.2"; gene_type "unprocessed_pseudogene"; gene_name "OR8G2P"; transcript_type "unprocessed_pseudogene"; transcript_name "AP000916.1-001"; exon_number 1; exon_id "OTTHUME00001807218.2";
chr11	havana	exon	124238420	124238843	.	+	.	gene_id "OTTHUMG00000165974.2"; transcript_id "OTTHUMT00000387281.2"; gene_type "unprocessed_pseudogene"; gene_name "OR8G7P"; transcript_type "unprocessed_pseudogene"; transcript_name "RP11-299I2.2-001"; exon_number 1; exon_id "OTTHUME00002007666.2";
chr11	havana	exon	124239063	124239486	.	+	.	gene_id "OTTHUMG00000165974.2"; transcript_id "OTTHUMT00000387281.2"; gene_type "unprocessed_pseudogene"; gene_name "OR8G7P"; transcript_type "unprocessed_pseudogene"; transcript_name "RP11-299I2.2-001"; exon_number 2; exon_id "OTTHUME00002007665.1";
chr11	havana	exon	124241095	124241364	.	+	.	gene_id "OTTHUMG00000189223.3"; transcript_id "OTTHUMT00000479065.3"; gene_type "protein_coding"; gene_name "OR8G1"; transcript_type "protein_coding"; transcript_name "RP11-299I2.7-001"; exon_number 1; exon_id "OTTHUME00002399594.1"; tag "RNA_Seq_supported_partial"; protein_id "OTTHUMP00000277834.1";
chr11	havana	exon	124247801	124247880	.	+	.	gene_id "OTTHUMG00000189223.3"; transcript_id "OTTHUMT00000479065.3"; gene_type "protein_coding"; gene_name "OR8G1"; transcript_type "protein_coding"; transcript_name "RP11-299I2.7-001"; exon_number 2; exon_id "OTTHUME00002399593.1"; tag "RNA_Seq_supported_partial"; protein_id "OTTHUMP00000277834.1";
chr11	havana	exon	124249660	124254364	.	+	.	gene_id "OTTHUMG00000189223.3"; transcript_id "OTTHUMT00000479065.3"; gene_type "protein_coding"; gene_name "OR8G1"; transcript_type "protein_coding"; transcript_name "RP11-299I2.7-001"; exon_number 3; exon_id "OTTHUME00002379979.2"; tag "RNA_Seq_supported_partial"; protein_id "OTTHUMP00000277834.1";
chr11	havana	CDS	124249676	124250608	.	+	0	gene_id "OTTHUMG00000189223.3"; transcript_id "OTTHUMT00000479065.3"; gene_type "protein_coding"; gene_name "OR8G1"; transcript_type "protein_coding"; transcript_name "RP11-299I2.7-001"; exon_number 3; exon_id "OTTHUME00002379979.2"; tag "RNA_Seq_supported_partial"; protein_id "OTTHUMP00000277834.1";
chr11	havana	start_codon	124249676	124249678	.	+	0	gene_id "OTTHUMG00000189223.3"; transcript_id "OTTHUMT00000479065.3"; gene_type "protein_coding"; gene_name "OR8G1"; transcript_type "protein_coding"; transcript_name "RP11-299I2.7-001"; exon_number 3; exon_id "OTTHUME00002379979.2"; tag "RNA_Seq_supported_partial"; protein_id "OTTHUMP00000277834.1";
chr11	havana	stop_codon	124250609	124250611	.	+	0	gene_id "OTTHUMG00000189223.3"; transcript_id "OTTHUMT00000479065.3"; gene_type "protein_coding"; gene_name "OR8G1"; transcript_type "protein_coding"; transcript_name "RP11-299I2.7-001"; exon_number 3; exon_id "OTTHUME00002379979.2"; tag "RNA_Seq_supported_partial"; protein_id "OTTHUMP00000277834.1";
chr11	havana	UTR	124241095	124241364	.	+	.	gene_id "OTTHUMG00000189223.3"; transcript_id "OTTHUMT00000479065.3"; gene_type "protein_coding"; gene_name "OR8G1"; transcript_type "protein_coding"; transcript_name "RP11-299I2.7-001"; exon_number 1; exon_id "OTTHUME00002399594.1"; tag "RNA_Seq_supported_partial"; protein_id "OTTHUMP00000277834.1";
chr11	havana	UTR	124247801	124247880	.	+	.	gene_id "OTTHUMG00000189223.3"; transcript_id "OTTHUMT00000479065.3"; gene_type "protein_coding"; gene_name "OR8G1"; transcript_type "protein_coding"; transcript_name "RP11-299I2.7-001"; exon_number 2; exon_id "OTTHUME00002399593.1"; tag "RNA_Seq_supported_partial"; protein_id "OTTHUMP00000277834.1";
chr11	havana	UTR	124249660	124249675	.	+	.	gene_id "OTTHUMG00000189223.3"; transcript_id "OTTHUMT00000479065.3"; gene_type "protein_coding"; gene_name "OR8G1"; transcript_type "protein_coding"; transcript_name "RP11-299I2.7-001"; exon_number 3; exon_id "OTTHUME00002379979.2"; tag "RNA_Seq_supported_partial"; protein_id "OTTHUMP00000277834.1";
chr11	havana	UTR	124250609	124254364	.	+	.	gene_id "OTTHUMG00000189223.3"; transcript_id "OTTHUMT00000479065.3"; gene_type "protein_coding"; gene_name "OR8G1"; transcript_type "protein_coding"; transcript_name "RP11-299I2.7-001"; exon_number 3; exon_id "OTTHUME00002379979.2"; tag "RNA_Seq_supported_partial"; protein_id "OTTHUMP00000277834.1";
chr11	havana	exon	124256376	124256634	.	+	.	gene_id "OTTHUMG00000186059.3"; transcript_id "OTTHUMT00000493473.1"; gene_type "protein_coding"; gene_name "OR8G5"; transcript_type "protein_coding"; transcript_name "RP11-299I2.4-002"; exon_number 1; exon_id "OTTHUME00002399596.1"; tag "alternative_5_UTR"; tag "RNA_Seq_supported_partial"; protein_id "OTTHUMP00000284367.1";
chr11	havana	exon	124264918	124266218	.	+	.	gene_id "OTTHUMG00000186059.3"; transcript_id "OTTHUMT00000493473.1"; gene_type "protein_coding"; gene_name "OR8G5"; transcript_type "protein_coding"; transcript_name "RP11-299I2.4-002"; exon_number 2; exon_id "OTTHUME00002379805.2"; tag "alternative_5_UTR"; tag "RNA_Seq_supported_partial"; protein_id "OTTHUMP00000284367.1";
chr11	havana	CDS	124264932	124265864	.	+	0	gene_id "OTTHUMG00000186059.3"; transcript_id "OTTHUMT00000493473.1"; gene_type "protein_coding"; gene_name "OR8G5"; transcript_type "protein_coding"; transcript_name "RP11-299I2.4-002"; exon_number 2; exon_id "OTTHUME00002379805.2"; tag "alternative_5_UTR"; tag "RNA_Seq_supported_partial"; protein_id "OTTHUMP00000284367.1";
chr11	havana	start_codon	124264932	124264934	.	+	0	gene_id "OTTHUMG00000186059.3"; transcript_id "OTTHUMT00000493473.1"; gene_type "protein_coding"; gene_name "OR8G5"; transcript_type "protein_coding"; transcript_name "RP11-299I2.4-002"; exon_number 2; exon_id "OTTHUME00002379805.2"; tag "alternative_5_UTR"; tag "RNA_Seq_supported_partial"; protein_id "OTTHUMP00000284367.1";
chr11	havana	stop_codon	124265865	124265867	.	+	0	gene_id "OTTHUMG00000186059.3"; transcript_id "OTTHUMT00000493473.1"; gene_type "protein_coding"; gene_name "OR8G5"; transcript_type "protein_coding"; transcript_name "RP11-299I2.4-002"; exon_number 2; exon_id "OTTHUME00002379805.2"; tag "alternative_5_UTR"; tag "RNA_Seq_supported_partial"; protein_id "OTTHUMP00000284367.1";
chr11	havana	UTR	124256376	124256634	.	+	.	gene_id "OTTHUMG00000186059.3"; transcript_id "OTTHUMT00000493473.1"; gene_type "protein_coding"; gene_name "OR8G5"; transcript_type "protein_coding"; transcript_name "RP11-299I2.4-002"; exon_number 1; exon_id "OTTHUME00002399596.1"; tag "alternative_5_UTR"; tag "RNA_Seq_supported_partial"; protein_id "OTTHUMP00000284367.1";
chr11	havana	UTR	124264918	124264931	.	+	.	gene_id "OTTHUMG00000186059.3"; transcript_id "OTTHUMT00000493473.1"; gene_type "protein_coding"; gene_name "OR8G5"; transcript_type "protein_coding"; transcript_name "RP11-299I2.4-002"; exon_number 2; exon_id "OTTHUME00002379805.2"; tag "alternative_5_UTR"; tag "RNA_Seq_supported_partial"; protein_id "OTTHUMP00000284367.1";
chr11	havana	UTR	124265865	124266218	.	+	.	gene_id "OTTHUMG00000186059.3"; transcript_id "OTTHUMT00000493473.1"; gene_type "protein_coding"; gene_name "OR8G5"; transcript_type "protein_coding"; transcript_name "RP11-299I2.4-002"; exon_number 2; exon_id "OTTHUME00002379805.2"; tag "alternative_5_UTR"; tag "RNA_Seq_supported_partial"; protein_id "OTTHUMP00000284367.1";
chr11	havana	exon	124264804	124265959	.	+	.	gene_id "OTTHUMG00000186059.3"; transcript_id "OTTHUMT00000387283.4"; gene_type "protein_coding"; gene_name "OR8G5"; transcript_type "protein_coding"; transcript_name "RP11-299I2.4-001"; exon_number 1; exon_id "OTTHUME00002399595.1"; protein_id "OTTHUMP00000274222.2";
chr11	havana	CDS	124264932	124265864	.	+	0	gene_id "OTTHUMG00000186059.3"; transcript_id "OTTHUMT00000387283.4"; gene_type "protein_coding"; gene_name "OR8G5"; transcript_type "protein_coding"; transcript_name "RP11-299I2.4-001"; exon_number 1; exon_id "OTTHUME00002399595.1"; protein_id "OTTHUMP00000274222.2";
chr11	havana	start_codon	124264932	124264934	.	+	0	gene_id "OTTHUMG00000186059.3"; transcript_id "OTTHUMT00000387283.4"; gene_type "protein_coding"; gene_name "OR8G5"; transcript_type "protein_coding"; transcript_name "RP11-299I2.4-001"; exon_number 1; exon_id "OTTHUME00002399595.1"; protein_id "OTTHUMP00000274222.2";
chr11	havana	stop_codon	124265865	124265867	.	+	0	gene_id "OTTHUMG00000186059.3"; transcript_id "OTTHUMT00000387283.4"; gene_type "protein_coding"; gene_name "OR8G5"; transcript_type "protein_coding"; transcript_name "RP11-299I2.4-001"; exon_number 1; exon_id "OTTHUME00002399595.1"; protein_id "OTTHUMP00000274222.2";
chr11	havana	UTR	124264804	124264931	.	+	.	gene_id "OTTHUMG00000186059.3"; transcript_id "OTTHUMT00000387283.4"; gene_type "protein_coding"; gene_name "OR8G5"; transcript_type "protein_coding"; transcript_name "RP11-299I2.4-001"; exon_number 1; exon_id "OTTHUME00002399595.1"; protein_id "OTTHUMP00000274222.2";
chr11	havana	UTR	124265865	124265959	.	+	.	gene_id "OTTHUMG00000186059.3"; transcript_id "OTTHUMT00000387283.4"; gene_type "protein_coding"; gene_name "OR8G5"; transcript_type "protein_coding"; transcript_name "RP11-299I2.4-001"; exon_number 1; exon_id "OTTHUME00002399595.1"; protein_id "OTTHUMP00000274222.2";
chr11	havana	exon	124313721	124313949	.	-	.	gene_id "OTTHUMG00000165977.2"; transcript_id "OTTHUMT00000493474.1"; gene_type "protein_coding"; gene_name "OR8D1"; transcript_type "protein_coding"; transcript_name "AP000818.5-003"; exon_number 1; exon_id "OTTHUME00002399600.1"; tag "alternative_5_UTR"; tag "RNA_Seq_supported_partial"; protein_id "OTTHUMP00000284368.1";
chr11	havana	exon	124311572	124311676	.	-	.	gene_id "OTTHUMG00000165977.2"; transcript_id "OTTHUMT00000493474.1"; gene_type "protein_coding"; gene_name "OR8D1"; transcript_type "protein_coding"; transcript_name "AP000818.5-003"; exon_number 2; exon_id "OTTHUME00002399599.1"; tag "alternative_5_UTR"; tag "RNA_Seq_supported_partial"; protein_id "OTTHUMP00000284368.1";
chr11	havana	exon	124302831	124310782	.	-	.	gene_id "OTTHUMG00000165977.2"; transcript_id "OTTHUMT00000493474.1"; gene_type "protein_coding"; gene_name "OR8D1"; transcript_type "protein_coding"; transcript_name "AP000818.5-003"; exon_number 3; exon_id "OTTHUME00002007670.2"; tag "alternative_5_UTR"; tag "RNA_Seq_supported_partial"; protein_id "OTTHUMP00000284368.1";
chr11	havana	CDS	124309843	124310766	.	-	0	gene_id "OTTHUMG00000165977.2"; transcript_id "OTTHUMT00000493474.1"; gene_type "protein_coding"; gene_name "OR8D1"; transcript_type "protein_coding"; transcript_name "AP000818.5-003"; exon_number 3; exon_id "OTTHUME00002007670.2"; tag "alternative_5_UTR"; tag "RNA_Seq_supported_partial"; protein_id "OTTHUMP00000284368.1";
chr11	havana	start_codon	124310764	124310766	.	-	0	gene_id "OTTHUMG00000165977.2"; transcript_id "OTTHUMT00000493474.1"; gene_type "protein_coding"; gene_name "OR8D1"; transcript_type "protein_coding"; transcript_name "AP000818.5-003"; exon_number 3; exon_id "OTTHUME00002007670.2"; tag "alternative_5_UTR"; tag "RNA_Seq_supported_partial"; protein_id "OTTHUMP00000284368.1";
chr11	havana	stop_codon	124309840	124309842	.	-	0	gene_id "OTTHUMG00000165977.2"; transcript_id "OTTHUMT00000493474.1"; gene_type "protein_coding"; gene_name "OR8D1"; transcript_type "protein_coding"; transcript_name "AP000818.5-003"; exon_number 3; exon_id "OTTHUME00002007670.2"; tag "alternative_5_UTR"; tag "RNA_Seq_supported_partial"; protein_id "OTTHUMP00000284368.1";
chr11	havana	UTR	124313721	124313949	.	-	.	gene_id "OTTHUMG00000165977.2"; transcript_id "OTTHUMT00000493474.1"; gene_type "protein_coding"; gene_name "OR8D1"; transcript_type "protein_coding"; transcript_name "AP000818.5-003"; exon_number 1; exon_id "OTTHUME00002399600.1"; tag "alternative_5_UTR"; tag "RNA_Seq_supported_partial"; protein_id "OTTHUMP00000284368.1";
chr11	havana	UTR	124311572	124311676	.	-	.	gene_id "OTTHUMG00000165977.2"; transcript_id "OTTHUMT00000493474.1"; gene_type "protein_coding"; gene_name "OR8D1"; transcript_type "protein_coding"; transcript_name "AP000818.5-003"; exon_number 2; exon_id "OTTHUME00002399599.1"; tag "alternative_5_UTR"; tag "RNA_Seq_supported_partial"; protein_id "OTTHUMP00000284368.1";
chr11	havana	UTR	124302831	124309842	.	-	.	gene_id "OTTHUMG00000165977.2"; transcript_id "OTTHUMT00000493474.1"; gene_type "protein_coding"; gene_name "OR8D1"; transcript_type "protein_coding"; transcript_name "AP000818.5-003"; exon_number 3; exon_id "OTTHUME00002007670.2"; tag "alternative_5_UTR"; tag "RNA_Seq_supported_partial"; protein_id "OTTHUMP00000284368.1";
chr11	havana	UTR	124310767	124310782	.	-	.	gene_id "OTTHUMG00000165977.2"; transcript_id "OTTHUMT00000493474.1"; gene_type "protein_coding"; gene_name "OR8D1"; transcript_type "protein_coding"; transcript_name "AP000818.5-003"; exon_number 3; exon_id "OTTHUME00002007670.2"; tag "alternative_5_UTR"; tag "RNA_Seq_supported_partial"; protein_id "OTTHUMP00000284368.1";
chr11	havana	exon	124314934	124315099	.	-	.	gene_id "OTTHUMG00000165977.2"; transcript_id "OTTHUMT00000493475.1"; gene_type "protein_coding"; gene_name "OR8D1"; transcript_type "protein_coding"; transcript_name "AP000818.5-002"; exon_number 1; exon_id "OTTHUME00002399598.1"; tag "alternative_5_UTR"; tag "RNA_Seq_supported_partial"; protein_id "OTTHUMP00000284369.1";
chr11	havana	exon	124313721	124313782	.	-	.	gene_id "OTTHUMG00000165977.2"; transcript_id "OTTHUMT00000493475.1"; gene_type "protein_coding"; gene_name "OR8D1"; transcript_type "protein_coding"; transcript_name "AP000818.5-002"; exon_number 2; exon_id "OTTHUME00002399597.1"; tag "alternative_5_UTR"; tag "RNA_Seq_supported_partial"; protein_id "OTTHUMP00000284369.1";
chr11	havana	exon	124311572	124311676	.	-	.	gene_id "OTTHUMG00000165977.2"; transcript_id "OTTHUMT00000493475.1"; gene_type "protein_coding"; gene_name "OR8D1"; transcript_type "protein_coding"; transcript_name "AP000818.5-002"; exon_number 3; exon_id "OTTHUME00002399599.1"; tag "alternative_5_UTR"; tag "RNA_Seq_supported_partial"; protein_id "OTTHUMP00000284369.1";
chr11	havana	exon	124302831	124310782	.	-	.	gene_id "OTTHUMG00000165977.2"; transcript_id "OTTHUMT00000493475.1"; gene_type "protein_coding"; gene_name "OR8D1"; transcript_type "protein_coding"; transcript_name "AP000818.5-002"; exon_number 4; exon_id "OTTHUME00002007670.2"; tag "alternative_5_UTR"; tag "RNA_Seq_supported_partial"; protein_id "OTTHUMP00000284369.1";
chr11	havana	CDS	124309843	124310766	.	-	0	gene_id "OTTHUMG00000165977.2"; transcript_id "OTTHUMT00000493475.1"; gene_type "protein_coding"; gene_name "OR8D1"; transcript_type "protein_coding"; transcript_name "AP000818.5-002"; exon_number 4; exon_id "OTTHUME00002007670.2"; tag "alternative_5_UTR"; tag "RNA_Seq_supported_partial"; protein_id "OTTHUMP00000284369.1";
chr11	havana	start_codon	124310764	124310766	.	-	0	gene_id "OTTHUMG00000165977.2"; transcript_id "OTTHUMT00000493475.1"; gene_type "protein_coding"; gene_name "OR8D1"; transcript_type "protein_coding"; transcript_name "AP000818.5-002"; exon_number 4; exon_id "OTTHUME00002007670.2"; tag "alternative_5_UTR"; tag "RNA_Seq_supported_partial"; protein_id "OTTHUMP00000284369.1";
chr11	havana	stop_codon	124309840	124309842	.	-	0	gene_id "OTTHUMG00000165977.2"; transcript_id "OTTHUMT00000493475.1"; gene_type "protein_coding"; gene_name "OR8D1"; transcript_type "protein_coding"; transcript_name "AP000818.5-002"; exon_number 4; exon_id "OTTHUME00002007670.2"; tag "alternative_5_UTR"; tag "RNA_Seq_supported_partial"; protein_id "OTTHUMP00000284369.1";
chr11	havana	UTR	124314934	124315099	.	-	.	gene_id "OTTHUMG00000165977.2"; transcript_id "OTTHUMT00000493475.1"; gene_type "protein_coding"; gene_name "OR8D1"; transcript_type "protein_coding"; transcript_name "AP000818.5-002"; exon_number 1; exon_id "OTTHUME00002399598.1"; tag "alternative_5_UTR"; tag "RNA_Seq_supported_partial"; protein_id "OTTHUMP00000284369.1";
chr11	havana	UTR	124313721	124313782	.	-	.	gene_id "OTTHUMG00000165977.2"; transcript_id "OTTHUMT00000493475.1"; gene_type "protein_coding"; gene_name "OR8D1"; transcript_type "protein_coding"; transcript_name "AP000818.5-002"; exon_number 2; exon_id "OTTHUME00002399597.1"; tag "alternative_5_UTR"; tag "RNA_Seq_supported_partial"; protein_id "OTTHUMP00000284369.1";
chr11	havana	UTR	124311572	124311676	.	-	.	gene_id "OTTHUMG00000165977.2"; transcript_id "OTTHUMT00000493475.1"; gene_type "protein_coding"; gene_name "OR8D1"; transcript_type "protein_coding"; transcript_name "AP000818.5-002"; exon_number 3; exon_id "OTTHUME00002399599.1"; tag "alternative_5_UTR"; tag "RNA_Seq_supported_partial"; protein_id "OTTHUMP00000284369.1";
chr11	havana	UTR	124302831	124309842	.	-	.	gene_id "OTTHUMG00000165977.2"; transcript_id "OTTHUMT00000493475.1"; gene_type "protein_coding"; gene_name "OR8D1"; transcript_type "protein_coding"; transcript_name "AP000818.5-002"; exon_number 4; exon_id "OTTHUME00002007670.2"; tag "alternative_5_UTR"; tag "RNA_Seq_supported_partial"; protein_id "OTTHUMP00000284369.1";
chr11	havana	UTR	124310767	124310782	.	-	.	gene_id "OTTHUMG00000165977.2"; transcript_id "OTTHUMT00000493475.1"; gene_type "protein_coding"; gene_name "OR8D1"; transcript_type "protein_coding"; transcript_name "AP000818.5-002"; exon_number 4; exon_id "OTTHUME00002007670.2"; tag "alternative_5_UTR"; tag "RNA_Seq_supported_partial"; protein_id "OTTHUMP00000284369.1";
chr11	havana	exon	124309812	124310837	.	-	.	gene_id "OTTHUMG00000165977.2"; transcript_id "OTTHUMT00000387285.2"; gene_type "protein_coding"; gene_name "OR8D1"; transcript_type "protein_coding"; transcript_name "AP000818.5-001"; exon_number 1; exon_id "OTTHUME00002399601.1"; protein_id "OTTHUMP00000231627.1";
chr11	havana	CDS	124309843	124310766	.	-	0	gene_id "OTTHUMG00000165977.2"; transcript_id "OTTHUMT00000387285.2"; gene_type "protein_coding"; gene_name "OR8D1"; transcript_type "protein_coding"; transcript_name "AP000818.5-001"; exon_number 1; exon_id "OTTHUME00002399601.1"; protein_id "OTTHUMP00000231627.1";
chr11	havana	start_codon	124310764	124310766	.	-	0	gene_id "OTTHUMG00000165977.2"; transcript_id "OTTHUMT00000387285.2"; gene_type "protein_coding"; gene_name "OR8D1"; transcript_type "protein_coding"; transcript_name "AP000818.5-001"; exon_number 1; exon_id "OTTHUME00002399601.1"; protein_id "OTTHUMP00000231627.1";
chr11	havana	stop_codon	124309840	124309842	.	-	0	gene_id "OTTHUMG00000165977.2"; transcript_id "OTTHUMT00000387285.2"; gene_type "protein_coding"; gene_name "OR8D1"; transcript_type "protein_coding"; transcript_name "AP000818.5-001"; exon_number 1; exon_id "OTTHUME00002399601.1"; protein_id "OTTHUMP00000231627.1";
chr11	havana	UTR	124309812	124309842	.	-	.	gene_id "OTTHUMG00000165977.2"; transcript_id "OTTHUMT00000387285.2"; gene_type "protein_coding"; gene_name "OR8D1"; transcript_type "protein_coding"; transcript_name "AP000818.5-001"; exon_number 1; exon_id "OTTHUME00002399601.1"; protein_id "OTTHUMP00000231627.1";
chr11	havana	UTR	124310767	124310837	.	-	.	gene_id "OTTHUMG00000165977.2"; transcript_id "OTTHUMT00000387285.2"; gene_type "protein_coding"; gene_name "OR8D1"; transcript_type "protein_coding"; transcript_name "AP000818.5-001"; exon_number 1; exon_id "OTTHUME00002399601.1"; protein_id "OTTHUMP00000231627.1";
chr11	havana	exon	124319238	124320288	.	-	.	gene_id "OTTHUMG00000165978.1"; transcript_id "OTTHUMT00000387286.1"; gene_type "protein_coding"; gene_name "OR8D2"; transcript_type "protein_coding"; transcript_name "RP11-299I2.6-001"; exon_number 1; exon_id "OTTHUME00002007671.1"; protein_id "OTTHUMP00000231628.1";
chr11	havana	CDS	124319265	124320197	.	-	0	gene_id "OTTHUMG00000165978.1"; transcript_id "OTTHUMT00000387286.1"; gene_type "protein_coding"; gene_name "OR8D2"; transcript_type "protein_coding"; transcript_name "RP11-299I2.6-001"; exon_number 1; exon_id "OTTHUME00002007671.1"; protein_id "OTTHUMP00000231628.1";
chr11	havana	start_codon	124320195	124320197	.	-	0	gene_id "OTTHUMG00000165978.1"; transcript_id "OTTHUMT00000387286.1"; gene_type "protein_coding"; gene_name "OR8D2"; transcript_type "protein_coding"; transcript_name "RP11-299I2.6-001"; exon_number 1; exon_id "OTTHUME00002007671.1"; protein_id "OTTHUMP00000231628.1";
chr11	havana	stop_codon	124319262	124319264	.	-	0	gene_id "OTTHUMG00000165978.1"; transcript_id "OTTHUMT00000387286.1"; gene_type "protein_coding"; gene_name "OR8D2"; transcript_type "protein_coding"; transcript_name "RP11-299I2.6-001"; exon_number 1; exon_id "OTTHUME00002007671.1"; protein_id "OTTHUMP00000231628.1";
chr11	havana	UTR	124319238	124319264	.	-	.	gene_id "OTTHUMG00000165978.1"; transcript_id "OTTHUMT00000387286.1"; gene_type "protein_coding"; gene_name "OR8D2"; transcript_type "protein_coding"; transcript_name "RP11-299I2.6-001"; exon_number 1; exon_id "OTTHUME00002007671.1"; protein_id "OTTHUMP00000231628.1";
chr11	havana	UTR	124320198	124320288	.	-	.	gene_id "OTTHUMG00000165978.1"; transcript_id "OTTHUMT00000387286.1"; gene_type "protein_coding"; gene_name "OR8D2"; transcript_type "protein_coding"; transcript_name "RP11-299I2.6-001"; exon_number 1; exon_id "OTTHUME00002007671.1"; protein_id "OTTHUMP00000231628.1";
chr11	havana	exon	124324871	124325789	.	-	.	gene_id "OTTHUMG00000165979.1"; transcript_id "OTTHUMT00000387287.1"; gene_type "unprocessed_pseudogene"; gene_name "OR8B7P"; transcript_type "unprocessed_pseudogene"; transcript_name "RP11-164A10.6-001"; exon_number 1; exon_id "OTTHUME00002007672.1";
chr11	havana	exon	124338783	124339662	.	-	.	gene_id "OTTHUMG00000165980.1"; transcript_id "OTTHUMT00000387288.1"; gene_type "unprocessed_pseudogene"; gene_name "OR8B6P"; transcript_type "unprocessed_pseudogene"; transcript_name "RP11-164A10.5-001"; exon_number 1; exon_id "OTTHUME00002007673.1";
chr11	havana	exon	124357560	124358469	.	-	.	gene_id "OTTHUMG00000165981.1"; transcript_id "OTTHUMT00000387289.1"; gene_type "unprocessed_pseudogene"; gene_name "OR8B5P"; transcript_type "unprocessed_pseudogene"; transcript_name "RP11-164A10.4-001"; exon_number 1; exon_id "OTTHUME00002007674.1";
chr11	havana	exon	124367226	124367298	.	-	.	gene_id "OTTHUMG00000154392.2"; transcript_id "OTTHUMT00000493476.1"; gene_type "transcribed_unprocessed_pseudogene"; gene_name "OR8B1P"; transcript_type "processed_transcript"; transcript_name "AP001884.3-002"; exon_number 1; exon_id "OTTHUME00002399602.1"; tag "RNA_Seq_supported_partial";
chr11	havana	exon	124365465	124366569	.	-	.	gene_id "OTTHUMG00000154392.2"; transcript_id "OTTHUMT00000493476.1"; gene_type "transcribed_unprocessed_pseudogene"; gene_name "OR8B1P"; transcript_type "processed_transcript"; transcript_name "AP001884.3-002"; exon_number 2; exon_id "OTTHUME00001807216.2"; tag "RNA_Seq_supported_partial";
chr11	havana	exon	124365634	124366551	.	-	.	gene_id "OTTHUMG00000154392.2"; transcript_id "OTTHUMT00000335013.2"; gene_type "transcribed_unprocessed_pseudogene"; gene_name "OR8B1P"; transcript_type "transcribed_unprocessed_pseudogene"; transcript_name "AP001884.3-001"; exon_number 1; exon_id "OTTHUME00002399603.1";
chr11	havana	exon	124376877	124377801	.	-	.	gene_id "OTTHUMG00000154390.1"; transcript_id "OTTHUMT00000335011.1"; gene_type "unprocessed_pseudogene"; gene_name "OR8C1P"; transcript_type "unprocessed_pseudogene"; transcript_name "AP001884.2-001"; exon_number 1; exon_id "OTTHUME00001807214.1";
chr11	havana	exon	124384374	124384462	.	-	.	gene_id "OTTHUMG00000165982.2"; transcript_id "OTTHUMT00000387290.2"; gene_type "protein_coding"; gene_name "OR8B2"; transcript_type "protein_coding"; transcript_name "RP11-164A10.3-001"; exon_number 1; exon_id "OTTHUME00002399604.1"; tag "RNA_Seq_supported_partial"; protein_id "OTTHUMP00000231629.1";
chr11	havana	exon	124382394	124383360	.	-	.	gene_id "OTTHUMG00000165982.2"; transcript_id "OTTHUMT00000387290.2"; gene_type "protein_coding"; gene_name "OR8B2"; transcript_type "protein_coding"; transcript_name "RP11-164A10.3-001"; exon_number 2; exon_id "OTTHUME00002007675.2"; tag "RNA_Seq_supported_partial"; protein_id "OTTHUMP00000231629.1";
chr11	havana	CDS	124382405	124383343	.	-	0	gene_id "OTTHUMG00000165982.2"; transcript_id "OTTHUMT00000387290.2"; gene_type "protein_coding"; gene_name "OR8B2"; transcript_type "protein_coding"; transcript_name "RP11-164A10.3-001"; exon_number 2; exon_id "OTTHUME00002007675.2"; tag "RNA_Seq_supported_partial"; protein_id "OTTHUMP00000231629.1";
chr11	havana	start_codon	124383341	124383343	.	-	0	gene_id "OTTHUMG00000165982.2"; transcript_id "OTTHUMT00000387290.2"; gene_type "protein_coding"; gene_name "OR8B2"; transcript_type "protein_coding"; transcript_name "RP11-164A10.3-001"; exon_number 2; exon_id "OTTHUME00002007675.2"; tag "RNA_Seq_supported_partial"; protein_id "OTTHUMP00000231629.1";
chr11	havana	stop_codon	124382402	124382404	.	-	0	gene_id "OTTHUMG00000165982.2"; transcript_id "OTTHUMT00000387290.2"; gene_type "protein_coding"; gene_name "OR8B2"; transcript_type "protein_coding"; transcript_name "RP11-164A10.3-001"; exon_number 2; exon_id "OTTHUME00002007675.2"; tag "RNA_Seq_supported_partial"; protein_id "OTTHUMP00000231629.1";
chr11	havana	UTR	124384374	124384462	.	-	.	gene_id "OTTHUMG00000165982.2"; transcript_id "OTTHUMT00000387290.2"; gene_type "protein_coding"; gene_name "OR8B2"; transcript_type "protein_coding"; transcript_name "RP11-164A10.3-001"; exon_number 1; exon_id "OTTHUME00002399604.1"; tag "RNA_Seq_supported_partial"; protein_id "OTTHUMP00000231629.1";
chr11	havana	UTR	124382394	124382404	.	-	.	gene_id "OTTHUMG00000165982.2"; transcript_id "OTTHUMT00000387290.2"; gene_type "protein_coding"; gene_name "OR8B2"; transcript_type "protein_coding"; transcript_name "RP11-164A10.3-001"; exon_number 2; exon_id "OTTHUME00002007675.2"; tag "RNA_Seq_supported_partial"; protein_id "OTTHUMP00000231629.1";
chr11	havana	UTR	124383344	124383360	.	-	.	gene_id "OTTHUMG00000165982.2"; transcript_id "OTTHUMT00000387290.2"; gene_type "protein_coding"; gene_name "OR8B2"; transcript_type "protein_coding"; transcript_name "RP11-164A10.3-001"; exon_number 2; exon_id "OTTHUME00002007675.2"; tag "RNA_Seq_supported_partial"; protein_id "OTTHUMP00000231629.1";
chr11	havana	exon	124398690	124399024	.	-	.	gene_id "OTTHUMG00000165983.2"; transcript_id "OTTHUMT00000387291.2"; gene_type "protein_coding"; gene_name "OR8B3"; transcript_type "protein_coding"; transcript_name "RP11-164A10.2-001"; exon_number 1; exon_id "OTTHUME00002399605.1"; tag "RNA_Seq_supported_partial"; protein_id "OTTHUMP00000231630.1";
chr11	havana	exon	124395534	124397368	.	-	.	gene_id "OTTHUMG00000165983.2"; transcript_id "OTTHUMT00000387291.2"; gene_type "protein_coding"; gene_name "OR8B3"; transcript_type "protein_coding"; transcript_name "RP11-164A10.2-001"; exon_number 2; exon_id "OTTHUME00002007676.2"; tag "RNA_Seq_supported_partial"; protein_id "OTTHUMP00000231630.1";
chr11	havana	CDS	124396413	124397351	.	-	0	gene_id "OTTHUMG00000165983.2"; transcript_id "OTTHUMT00000387291.2"; gene_type "protein_coding"; gene_name "OR8B3"; transcript_type "protein_coding"; transcript_name "RP11-164A10.2-001"; exon_number 2; exon_id "OTTHUME00002007676.2"; tag "RNA_Seq_supported_partial"; protein_id "OTTHUMP00000231630.1";
chr11	havana	start_codon	124397349	124397351	.	-	0	gene_id "OTTHUMG00000165983.2"; transcript_id "OTTHUMT00000387291.2"; gene_type "protein_coding"; gene_name "OR8B3"; transcript_type "protein_coding"; transcript_name "RP11-164A10.2-001"; exon_number 2; exon_id "OTTHUME00002007676.2"; tag "RNA_Seq_supported_partial"; protein_id "OTTHUMP00000231630.1";
chr11	havana	stop_codon	124396410	124396412	.	-	0	gene_id "OTTHUMG00000165983.2"; transcript_id "OTTHUMT00000387291.2"; gene_type "protein_coding"; gene_name "OR8B3"; transcript_type "protein_coding"; transcript_name "RP11-164A10.2-001"; exon_number 2; exon_id "OTTHUME00002007676.2"; tag "RNA_Seq_supported_partial"; protein_id "OTTHUMP00000231630.1";
chr11	havana	UTR	124398690	124399024	.	-	.	gene_id "OTTHUMG00000165983.2"; transcript_id "OTTHUMT00000387291.2"; gene_type "protein_coding"; gene_name "OR8B3"; transcript_type "protein_coding"; transcript_name "RP11-164A10.2-001"; exon_number 1; exon_id "OTTHUME00002399605.1"; tag "RNA_Seq_supported_partial"; protein_id "OTTHUMP00000231630.1";
chr11	havana	UTR	124395534	124396412	.	-	.	gene_id "OTTHUMG00000165983.2"; transcript_id "OTTHUMT00000387291.2"; gene_type "protein_coding"; gene_name "OR8B3"; transcript_type "protein_coding"; transcript_name "RP11-164A10.2-001"; exon_number 2; exon_id "OTTHUME00002007676.2"; tag "RNA_Seq_supported_partial"; protein_id "OTTHUMP00000231630.1";
chr11	havana	UTR	124397352	124397368	.	-	.	gene_id "OTTHUMG00000165983.2"; transcript_id "OTTHUMT00000387291.2"; gene_type "protein_coding"; gene_name "OR8B3"; transcript_type "protein_coding"; transcript_name "RP11-164A10.2-001"; exon_number 2; exon_id "OTTHUME00002007676.2"; tag "RNA_Seq_supported_partial"; protein_id "OTTHUMP00000231630.1";
chr11	havana	exon	124404234	124405102	.	-	.	gene_id "OTTHUMG00000165984.1"; transcript_id "OTTHUMT00000387292.1"; gene_type "unprocessed_pseudogene"; gene_name "OR8X1P"; transcript_type "unprocessed_pseudogene"; transcript_name "RP11-164A10.1-001"; exon_number 1; exon_id "OTTHUME00002007677.1";
chr11	havana	exon	124423904	124424893	.	-	.	gene_id "OTTHUMG00000165916.1"; transcript_id "OTTHUMT00000387055.1"; gene_type "protein_coding"; gene_name "OR8B4"; transcript_type "protein_coding"; transcript_name "RP11-728D14.1-001"; exon_number 1; exon_id "OTTHUME00002006786.1"; protein_id "OTTHUMP00000231518.1";
chr11	havana	CDS	124423945	124424871	.	-	0	gene_id "OTTHUMG00000165916.1"; transcript_id "OTTHUMT00000387055.1"; gene_type "protein_coding"; gene_name "OR8B4"; transcript_type "protein_coding"; transcript_name "RP11-728D14.1-001"; exon_number 1; exon_id "OTTHUME00002006786.1"; protein_id "OTTHUMP00000231518.1";
chr11	havana	start_codon	124424869	124424871	.	-	0	gene_id "OTTHUMG00000165916.1"; transcript_id "OTTHUMT00000387055.1"; gene_type "protein_coding"; gene_name "OR8B4"; transcript_type "protein_coding"; transcript_name "RP11-728D14.1-001"; exon_number 1; exon_id "OTTHUME00002006786.1"; protein_id "OTTHUMP00000231518.1";
chr11	havana	stop_codon	124423942	124423944	.	-	0	gene_id "OTTHUMG00000165916.1"; transcript_id "OTTHUMT00000387055.1"; gene_type "protein_coding"; gene_name "OR8B4"; transcript_type "protein_coding"; transcript_name "RP11-728D14.1-001"; exon_number 1; exon_id "OTTHUME00002006786.1"; protein_id "OTTHUMP00000231518.1";
chr11	havana	UTR	124423904	124423944	.	-	.	gene_id "OTTHUMG00000165916.1"; transcript_id "OTTHUMT00000387055.1"; gene_type "protein_coding"; gene_name "OR8B4"; transcript_type "protein_coding"; transcript_name "RP11-728D14.1-001"; exon_number 1; exon_id "OTTHUME00002006786.1"; protein_id "OTTHUMP00000231518.1";
chr11	havana	UTR	124424872	124424893	.	-	.	gene_id "OTTHUMG00000165916.1"; transcript_id "OTTHUMT00000387055.1"; gene_type "protein_coding"; gene_name "OR8B4"; transcript_type "protein_coding"; transcript_name "RP11-728D14.1-001"; exon_number 1; exon_id "OTTHUME00002006786.1"; protein_id "OTTHUMP00000231518.1";
chr11	havana	exon	124445576	124445696	.	-	.	gene_id "OTTHUMG00000165917.2"; transcript_id "OTTHUMT00000493477.1"; gene_type "protein_coding"; gene_name "OR8B8"; transcript_type "protein_coding"; transcript_name "RP11-728D14.2-002"; exon_number 1; exon_id "OTTHUME00002399606.1"; tag "alternative_5_UTR"; tag "RNA_Seq_supported_partial"; protein_id "OTTHUMP00000284370.1";
chr11	havana	exon	124441488	124441623	.	-	.	gene_id "OTTHUMG00000165917.2"; transcript_id "OTTHUMT00000493477.1"; gene_type "protein_coding"; gene_name "OR8B8"; transcript_type "protein_coding"; transcript_name "RP11-728D14.2-002"; exon_number 2; exon_id "OTTHUME00002399608.1"; tag "alternative_5_UTR"; tag "RNA_Seq_supported_partial"; protein_id "OTTHUMP00000284370.1";
chr11	havana	exon	124437445	124441101	.	-	.	gene_id "OTTHUMG00000165917.2"; transcript_id "OTTHUMT00000493477.1"; gene_type "protein_coding"; gene_name "OR8B8"; transcript_type "protein_coding"; transcript_name "RP11-728D14.2-002"; exon_number 3; exon_id "OTTHUME00002006787.2"; tag "alternative_5_UTR"; tag "RNA_Seq_supported_partial"; protein_id "OTTHUMP00000284370.1";
chr11	havana	CDS	124440153	124441085	.	-	0	gene_id "OTTHUMG00000165917.2"; transcript_id "OTTHUMT00000493477.1"; gene_type "protein_coding"; gene_name "OR8B8"; transcript_type "protein_coding"; transcript_name "RP11-728D14.2-002"; exon_number 3; exon_id "OTTHUME00002006787.2"; tag "alternative_5_UTR"; tag "RNA_Seq_supported_partial"; protein_id "OTTHUMP00000284370.1";
chr11	havana	start_codon	124441083	124441085	.	-	0	gene_id "OTTHUMG00000165917.2"; transcript_id "OTTHUMT00000493477.1"; gene_type "protein_coding"; gene_name "OR8B8"; transcript_type "protein_coding"; transcript_name "RP11-728D14.2-002"; exon_number 3; exon_id "OTTHUME00002006787.2"; tag "alternative_5_UTR"; tag "RNA_Seq_supported_partial"; protein_id "OTTHUMP00000284370.1";
chr11	havana	stop_codon	124440150	124440152	.	-	0	gene_id "OTTHUMG00000165917.2"; transcript_id "OTTHUMT00000493477.1"; gene_type "protein_coding"; gene_name "OR8B8"; transcript_type "protein_coding"; transcript_name "RP11-728D14.2-002"; exon_number 3; exon_id "OTTHUME00002006787.2"; tag "alternative_5_UTR"; tag "RNA_Seq_supported_partial"; protein_id "OTTHUMP00000284370.1";
chr11	havana	UTR	124445576	124445696	.	-	.	gene_id "OTTHUMG00000165917.2"; transcript_id "OTTHUMT00000493477.1"; gene_type "protein_coding"; gene_name "OR8B8"; transcript_type "protein_coding"; transcript_name "RP11-728D14.2-002"; exon_number 1; exon_id "OTTHUME00002399606.1"; tag "alternative_5_UTR"; tag "RNA_Seq_supported_partial"; protein_id "OTTHUMP00000284370.1";
chr11	havana	UTR	124441488	124441623	.	-	.	gene_id "OTTHUMG00000165917.2"; transcript_id "OTTHUMT00000493477.1"; gene_type "protein_coding"; gene_name "OR8B8"; transcript_type "protein_coding"; transcript_name "RP11-728D14.2-002"; exon_number 2; exon_id "OTTHUME00002399608.1"; tag "alternative_5_UTR"; tag "RNA_Seq_supported_partial"; protein_id "OTTHUMP00000284370.1";
chr11	havana	UTR	124437445	124440152	.	-	.	gene_id "OTTHUMG00000165917.2"; transcript_id "OTTHUMT00000493477.1"; gene_type "protein_coding"; gene_name "OR8B8"; transcript_type "protein_coding"; transcript_name "RP11-728D14.2-002"; exon_number 3; exon_id "OTTHUME00002006787.2"; tag "alternative_5_UTR"; tag "RNA_Seq_supported_partial"; protein_id "OTTHUMP00000284370.1";
chr11	havana	UTR	124441086	124441101	.	-	.	gene_id "OTTHUMG00000165917.2"; transcript_id "OTTHUMT00000493477.1"; gene_type "protein_coding"; gene_name "OR8B8"; transcript_type "protein_coding"; transcript_name "RP11-728D14.2-002"; exon_number 3; exon_id "OTTHUME00002006787.2"; tag "alternative_5_UTR"; tag "RNA_Seq_supported_partial"; protein_id "OTTHUMP00000284370.1";
chr11	havana	exon	124440126	124441158	.	-	.	gene_id "OTTHUMG00000165917.2"; transcript_id "OTTHUMT00000387056.2"; gene_type "protein_coding"; gene_name "OR8B8"; transcript_type "protein_coding"; transcript_name "RP11-728D14.2-001"; exon_number 1; exon_id "OTTHUME00002399607.1"; protein_id "OTTHUMP00000231519.1";
chr11	havana	CDS	124440153	124441085	.	-	0	gene_id "OTTHUMG00000165917.2"; transcript_id "OTTHUMT00000387056.2"; gene_type "protein_coding"; gene_name "OR8B8"; transcript_type "protein_coding"; transcript_name "RP11-728D14.2-001"; exon_number 1; exon_id "OTTHUME00002399607.1"; protein_id "OTTHUMP00000231519.1";
chr11	havana	start_codon	124441083	124441085	.	-	0	gene_id "OTTHUMG00000165917.2"; transcript_id "OTTHUMT00000387056.2"; gene_type "protein_coding"; gene_name "OR8B8"; transcript_type "protein_coding"; transcript_name "RP11-728D14.2-001"; exon_number 1; exon_id "OTTHUME00002399607.1"; protein_id "OTTHUMP00000231519.1";
chr11	havana	stop_codon	124440150	124440152	.	-	0	gene_id "OTTHUMG00000165917.2"; transcript_id "OTTHUMT00000387056.2"; gene_type "protein_coding"; gene_name "OR8B8"; transcript_type "protein_coding"; transcript_name "RP11-728D14.2-001"; exon_number 1; exon_id "OTTHUME00002399607.1"; protein_id "OTTHUMP00000231519.1";
chr11	havana	UTR	124440126	124440152	.	-	.	gene_id "OTTHUMG00000165917.2"; transcript_id "OTTHUMT00000387056.2"; gene_type "protein_coding"; gene_name "OR8B8"; transcript_type "protein_coding"; transcript_name "RP11-728D14.2-001"; exon_number 1; exon_id "OTTHUME00002399607.1"; protein_id "OTTHUMP00000231519.1";
chr11	havana	UTR	124441086	124441158	.	-	.	gene_id "OTTHUMG00000165917.2"; transcript_id "OTTHUMT00000387056.2"; gene_type "protein_coding"; gene_name "OR8B8"; transcript_type "protein_coding"; transcript_name "RP11-728D14.2-001"; exon_number 1; exon_id "OTTHUME00002399607.1"; protein_id "OTTHUMP00000231519.1";
chr11	havana	exon	124460534	124461485	.	+	.	gene_id "OTTHUMG00000165918.1"; transcript_id "OTTHUMT00000387057.1"; gene_type "unprocessed_pseudogene"; gene_name "OR8A2P"; transcript_type "unprocessed_pseudogene"; transcript_name "RP11-728D14.3-001"; exon_number 1; exon_id "OTTHUME00002006788.1";
chr11	havana	exon	124482637	124482870	.	-	.	gene_id "OTTHUMG00000154393.3"; transcript_id "OTTHUMT00000493478.1"; gene_type "transcribed_unprocessed_pseudogene"; gene_name "OR8B9P"; transcript_type "processed_transcript"; transcript_name "AP001884.1-002"; exon_number 1; exon_id "OTTHUME00002399609.1"; tag "RNA_Seq_supported_partial";
chr11	havana	exon	124476963	124481944	.	-	.	gene_id "OTTHUMG00000154393.3"; transcript_id "OTTHUMT00000493478.1"; gene_type "transcribed_unprocessed_pseudogene"; gene_name "OR8B9P"; transcript_type "processed_transcript"; transcript_name "AP001884.1-002"; exon_number 2; exon_id "OTTHUME00001807217.3"; tag "RNA_Seq_supported_partial";
chr11	havana	exon	124480999	124481923	.	-	.	gene_id "OTTHUMG00000154393.3"; transcript_id "OTTHUMT00000335014.3"; gene_type "transcribed_unprocessed_pseudogene"; gene_name "OR8B9P"; transcript_type "transcribed_unprocessed_pseudogene"; transcript_name "AP001884.1-001"; exon_number 1; exon_id "OTTHUME00002399610.1";
chr11	havana	exon	124516311	124517242	.	-	.	gene_id "OTTHUMG00000165919.1"; transcript_id "OTTHUMT00000387058.1"; gene_type "unprocessed_pseudogene"; gene_name "OR8B10P"; transcript_type "unprocessed_pseudogene"; transcript_name "RP11-728D14.4-001"; exon_number 1; exon_id "OTTHUME00002006789.1";
chr11	havana	exon	124531625	124531910	.	+	.	gene_id "OTTHUMG00000165920.1"; transcript_id "OTTHUMT00000387059.1"; gene_type "unprocessed_pseudogene"; gene_name "OR8A3P"; transcript_type "unprocessed_pseudogene"; transcript_name "RP11-728D14.5-001"; exon_number 1; exon_id "OTTHUME00002006790.1";
chr11	havana	exon	124538500	124539334	.	-	.	gene_id "OTTHUMG00000165921.1"; transcript_id "OTTHUMT00000387060.1"; gene_type "unprocessed_pseudogene"; gene_name "RP11-728D14.6"; transcript_type "unprocessed_pseudogene"; transcript_name "RP11-728D14.6-001"; exon_number 1; exon_id "OTTHUME00002006791.1";
chr11	havana	exon	124545270	124545333	.	-	.	gene_id "OTTHUMG00000165922.2"; transcript_id "OTTHUMT00000493490.1"; gene_type "protein_coding"; gene_name "OR8B12"; transcript_type "processed_transcript"; transcript_name "RP11-728D14.7-002"; exon_number 1; exon_id "OTTHUME00002399681.1"; tag "RNA_Seq_supported_partial";
chr11	havana	exon	124543241	124543371	.	-	.	gene_id "OTTHUMG00000165922.2"; transcript_id "OTTHUMT00000493490.1"; gene_type "protein_coding"; gene_name "OR8B12"; transcript_type "processed_transcript"; transcript_name "RP11-728D14.7-002"; exon_number 2; exon_id "OTTHUME00002399680.1"; tag "RNA_Seq_supported_partial";
chr11	havana	exon	124539635	124540719	.	-	.	gene_id "OTTHUMG00000165922.2"; transcript_id "OTTHUMT00000493490.1"; gene_type "protein_coding"; gene_name "OR8B12"; transcript_type "processed_transcript"; transcript_name "RP11-728D14.7-002"; exon_number 3; exon_id "OTTHUME00002399682.1"; tag "RNA_Seq_supported_partial";
chr11	havana	exon	124542682	124543679	.	-	.	gene_id "OTTHUMG00000165922.2"; transcript_id "OTTHUMT00000387061.1"; gene_type "protein_coding"; gene_name "OR8B12"; transcript_type "protein_coding"; transcript_name "RP11-728D14.7-001"; exon_number 1; exon_id "OTTHUME00002006792.1"; protein_id "OTTHUMP00000231520.1";
chr11	havana	CDS	124542725	124543654	.	-	0	gene_id "OTTHUMG00000165922.2"; transcript_id "OTTHUMT00000387061.1"; gene_type "protein_coding"; gene_name "OR8B12"; transcript_type "protein_coding"; transcript_name "RP11-728D14.7-001"; exon_number 1; exon_id "OTTHUME00002006792.1"; protein_id "OTTHUMP00000231520.1";
chr11	havana	start_codon	124543652	124543654	.	-	0	gene_id "OTTHUMG00000165922.2"; transcript_id "OTTHUMT00000387061.1"; gene_type "protein_coding"; gene_name "OR8B12"; transcript_type "protein_coding"; transcript_name "RP11-728D14.7-001"; exon_number 1; exon_id "OTTHUME00002006792.1"; protein_id "OTTHUMP00000231520.1";
chr11	havana	stop_codon	124542722	124542724	.	-	0	gene_id "OTTHUMG00000165922.2"; transcript_id "OTTHUMT00000387061.1"; gene_type "protein_coding"; gene_name "OR8B12"; transcript_type "protein_coding"; transcript_name "RP11-728D14.7-001"; exon_number 1; exon_id "OTTHUME00002006792.1"; protein_id "OTTHUMP00000231520.1";
chr11	havana	UTR	124542682	124542724	.	-	.	gene_id "OTTHUMG00000165922.2"; transcript_id "OTTHUMT00000387061.1"; gene_type "protein_coding"; gene_name "OR8B12"; transcript_type "protein_coding"; transcript_name "RP11-728D14.7-001"; exon_number 1; exon_id "OTTHUME00002006792.1"; protein_id "OTTHUMP00000231520.1";
chr11	havana	UTR	124543655	124543679	.	-	.	gene_id "OTTHUMG00000165922.2"; transcript_id "OTTHUMT00000387061.1"; gene_type "protein_coding"; gene_name "OR8B12"; transcript_type "protein_coding"; transcript_name "RP11-728D14.7-001"; exon_number 1; exon_id "OTTHUME00002006792.1"; protein_id "OTTHUMP00000231520.1";
chr11	havana	exon	124566660	124566704	.	+	.	gene_id "OTTHUMG00000165923.3"; transcript_id "OTTHUMT00000493491.1"; gene_type "protein_coding"; gene_name "OR8A1"; transcript_type "protein_coding"; transcript_name "RP11-728D14.8-002"; exon_number 1; exon_id "OTTHUME00002399686.1"; tag "alternative_5_UTR"; tag "RNA_Seq_supported_partial"; protein_id "OTTHUMP00000284373.1";
chr11	havana	exon	124570101	124575764	.	+	.	gene_id "OTTHUMG00000165923.3"; transcript_id "OTTHUMT00000493491.1"; gene_type "protein_coding"; gene_name "OR8A1"; transcript_type "protein_coding"; transcript_name "RP11-728D14.8-002"; exon_number 2; exon_id "OTTHUME00002006793.2"; tag "alternative_5_UTR"; tag "RNA_Seq_supported_partial"; protein_id "OTTHUMP00000284373.1";
chr11	havana	CDS	124570120	124571046	.	+	0	gene_id "OTTHUMG00000165923.3"; transcript_id "OTTHUMT00000493491.1"; gene_type "protein_coding"; gene_name "OR8A1"; transcript_type "protein_coding"; transcript_name "RP11-728D14.8-002"; exon_number 2; exon_id "OTTHUME00002006793.2"; tag "alternative_5_UTR"; tag "RNA_Seq_supported_partial"; protein_id "OTTHUMP00000284373.1";
chr11	havana	start_codon	124570120	124570122	.	+	0	gene_id "OTTHUMG00000165923.3"; transcript_id "OTTHUMT00000493491.1"; gene_type "protein_coding"; gene_name "OR8A1"; transcript_type "protein_coding"; transcript_name "RP11-728D14.8-002"; exon_number 2; exon_id "OTTHUME00002006793.2"; tag "alternative_5_UTR"; tag "RNA_Seq_supported_partial"; protein_id "OTTHUMP00000284373.1";
chr11	havana	stop_codon	124571047	124571049	.	+	0	gene_id "OTTHUMG00000165923.3"; transcript_id "OTTHUMT00000493491.1"; gene_type "protein_coding"; gene_name "OR8A1"; transcript_type "protein_coding"; transcript_name "RP11-728D14.8-002"; exon_number 2; exon_id "OTTHUME00002006793.2"; tag "alternative_5_UTR"; tag "RNA_Seq_supported_partial"; protein_id "OTTHUMP00000284373.1";
chr11	havana	UTR	124566660	124566704	.	+	.	gene_id "OTTHUMG00000165923.3"; transcript_id "OTTHUMT00000493491.1"; gene_type "protein_coding"; gene_name "OR8A1"; transcript_type "protein_coding"; transcript_name "RP11-728D14.8-002"; exon_number 1; exon_id "OTTHUME00002399686.1"; tag "alternative_5_UTR"; tag "RNA_Seq_supported_partial"; protein_id "OTTHUMP00000284373.1";
chr11	havana	UTR	124570101	124570119	.	+	.	gene_id "OTTHUMG00000165923.3"; transcript_id "OTTHUMT00000493491.1"; gene_type "protein_coding"; gene_name "OR8A1"; transcript_type "protein_coding"; transcript_name "RP11-728D14.8-002"; exon_number 2; exon_id "OTTHUME00002006793.2"; tag "alternative_5_UTR"; tag "RNA_Seq_supported_partial"; protein_id "OTTHUMP00000284373.1";
chr11	havana	UTR	124571047	124575764	.	+	.	gene_id "OTTHUMG00000165923.3"; transcript_id "OTTHUMT00000493491.1"; gene_type "protein_coding"; gene_name "OR8A1"; transcript_type "protein_coding"; transcript_name "RP11-728D14.8-002"; exon_number 2; exon_id "OTTHUME00002006793.2"; tag "alternative_5_UTR"; tag "RNA_Seq_supported_partial"; protein_id "OTTHUMP00000284373.1";
chr11	havana	exon	124569997	124571374	.	+	.	gene_id "OTTHUMG00000165923.3"; transcript_id "OTTHUMT00000387062.3"; gene_type "protein_coding"; gene_name "OR8A1"; transcript_type "protein_coding"; transcript_name "RP11-728D14.8-001"; exon_number 1; exon_id "OTTHUME00002516061.1"; protein_id "OTTHUMP00000231521.2";
chr11	havana	CDS	124570120	124571046	.	+	0	gene_id "OTTHUMG00000165923.3"; transcript_id "OTTHUMT00000387062.3"; gene_type "protein_coding"; gene_name "OR8A1"; transcript_type "protein_coding"; transcript_name "RP11-728D14.8-001"; exon_number 1; exon_id "OTTHUME00002516061.1"; protein_id "OTTHUMP00000231521.2";
chr11	havana	start_codon	124570120	124570122	.	+	0	gene_id "OTTHUMG00000165923.3"; transcript_id "OTTHUMT00000387062.3"; gene_type "protein_coding"; gene_name "OR8A1"; transcript_type "protein_coding"; transcript_name "RP11-728D14.8-001"; exon_number 1; exon_id "OTTHUME00002516061.1"; protein_id "OTTHUMP00000231521.2";
chr11	havana	stop_codon	124571047	124571049	.	+	0	gene_id "OTTHUMG00000165923.3"; transcript_id "OTTHUMT00000387062.3"; gene_type "protein_coding"; gene_name "OR8A1"; transcript_type "protein_coding"; transcript_name "RP11-728D14.8-001"; exon_number 1; exon_id "OTTHUME00002516061.1"; protein_id "OTTHUMP00000231521.2";
chr11	havana	UTR	124569997	124570119	.	+	.	gene_id "OTTHUMG00000165923.3"; transcript_id "OTTHUMT00000387062.3"; gene_type "protein_coding"; gene_name "OR8A1"; transcript_type "protein_coding"; transcript_name "RP11-728D14.8-001"; exon_number 1; exon_id "OTTHUME00002516061.1"; protein_id "OTTHUMP00000231521.2";
chr11	havana	UTR	124571047	124571374	.	+	.	gene_id "OTTHUMG00000165923.3"; transcript_id "OTTHUMT00000387062.3"; gene_type "protein_coding"; gene_name "OR8A1"; transcript_type "protein_coding"; transcript_name "RP11-728D14.8-001"; exon_number 1; exon_id "OTTHUME00002516061.1"; protein_id "OTTHUMP00000231521.2";
chr11	havana	exon	124570723	124571035	.	+	.	gene_id "OTTHUMG00000165923.3"; transcript_id "OTTHUMT00000493492.1"; gene_type "protein_coding"; gene_name "OR8A1"; transcript_type "processed_transcript"; transcript_name "RP11-728D14.8-003"; exon_number 1; exon_id "OTTHUME00002399684.1";
chr11	havana	exon	124578049	124578289	.	+	.	gene_id "OTTHUMG00000165923.3"; transcript_id "OTTHUMT00000493492.1"; gene_type "protein_coding"; gene_name "OR8A1"; transcript_type "processed_transcript"; transcript_name "RP11-728D14.8-003"; exon_number 2; exon_id "OTTHUME00002399687.1";
chr11	havana	exon	124582909	124582942	.	+	.	gene_id "OTTHUMG00000165923.3"; transcript_id "OTTHUMT00000493492.1"; gene_type "protein_coding"; gene_name "OR8A1"; transcript_type "processed_transcript"; transcript_name "RP11-728D14.8-003"; exon_number 3; exon_id "OTTHUME00002399685.1";
chr11	havana	exon	124601584	124602238	.	+	.	gene_id "OTTHUMG00000165924.1"; transcript_id "OTTHUMT00000387063.1"; gene_type "unprocessed_pseudogene"; gene_name "OR8Q1P"; transcript_type "unprocessed_pseudogene"; transcript_name "RP11-728D14.9-001"; exon_number 1; exon_id "OTTHUME00002006794.1";
chr12	havana	exon	8414780	8415805	.	-	.	gene_id "OTTHUMG00000168669.1"; transcript_id "OTTHUMT00000400559.1"; gene_type "unprocessed_pseudogene"; gene_name "OR7E140P"; transcript_type "unprocessed_pseudogene"; transcript_name "RP11-113C12.7-001"; exon_number 1; exon_id "OTTHUME00002058699.1";
chr12	havana	exon	8427640	8428610	.	-	.	gene_id "OTTHUMG00000168670.1"; transcript_id "OTTHUMT00000400560.1"; gene_type "unprocessed_pseudogene"; gene_name "OR7E148P"; transcript_type "unprocessed_pseudogene"; transcript_name "RP11-113C12.6-001"; exon_number 1; exon_id "OTTHUME00002058700.1";
chr12	havana	exon	8437403	8438425	.	-	.	gene_id "OTTHUMG00000168671.1"; transcript_id "OTTHUMT00000400561.1"; gene_type "unprocessed_pseudogene"; gene_name "OR7E149P"; transcript_type "unprocessed_pseudogene"; transcript_name "RP11-113C12.5-001"; exon_number 1; exon_id "OTTHUME00002058701.1";
chr12	havana	exon	46592573	46593305	.	+	.	gene_id "OTTHUMG00000185953.1"; transcript_id "OTTHUMT00000471822.1"; gene_type "unprocessed_pseudogene"; gene_name "OR7A19P"; transcript_type "unprocessed_pseudogene"; transcript_name "RP11-446N19.2-001"; exon_number 1; exon_id "OTTHUME00002304405.1";
chr12	havana	exon	48202083	48203387	.	-	.	gene_id "OTTHUMG00000168027.2"; transcript_id "OTTHUMT00000397577.2"; gene_type "protein_coding"; gene_name "OR10AD1"; transcript_type "protein_coding"; transcript_name "RP11-370I10.1-001"; exon_number 1; exon_id "OTTHUME00002047403.2"; protein_id "OTTHUMP00000237620.1";
chr12	havana	CDS	48202342	48203292	.	-	0	gene_id "OTTHUMG00000168027.2"; transcript_id "OTTHUMT00000397577.2"; gene_type "protein_coding"; gene_name "OR10AD1"; transcript_type "protein_coding"; transcript_name "RP11-370I10.1-001"; exon_number 1; exon_id "OTTHUME00002047403.2"; protein_id "OTTHUMP00000237620.1";
chr12	havana	start_codon	48203290	48203292	.	-	0	gene_id "OTTHUMG00000168027.2"; transcript_id "OTTHUMT00000397577.2"; gene_type "protein_coding"; gene_name "OR10AD1"; transcript_type "protein_coding"; transcript_name "RP11-370I10.1-001"; exon_number 1; exon_id "OTTHUME00002047403.2"; protein_id "OTTHUMP00000237620.1";
chr12	havana	stop_codon	48202339	48202341	.	-	0	gene_id "OTTHUMG00000168027.2"; transcript_id "OTTHUMT00000397577.2"; gene_type "protein_coding"; gene_name "OR10AD1"; transcript_type "protein_coding"; transcript_name "RP11-370I10.1-001"; exon_number 1; exon_id "OTTHUME00002047403.2"; protein_id "OTTHUMP00000237620.1";
chr12	havana	UTR	48202083	48202341	.	-	.	gene_id "OTTHUMG00000168027.2"; transcript_id "OTTHUMT00000397577.2"; gene_type "protein_coding"; gene_name "OR10AD1"; transcript_type "protein_coding"; transcript_name "RP11-370I10.1-001"; exon_number 1; exon_id "OTTHUME00002047403.2"; protein_id "OTTHUMP00000237620.1";
chr12	havana	UTR	48203293	48203387	.	-	.	gene_id "OTTHUMG00000168027.2"; transcript_id "OTTHUMT00000397577.2"; gene_type "protein_coding"; gene_name "OR10AD1"; transcript_type "protein_coding"; transcript_name "RP11-370I10.1-001"; exon_number 1; exon_id "OTTHUME00002047403.2"; protein_id "OTTHUMP00000237620.1";
chr12	havana	exon	48355792	48356614	.	-	.	gene_id "OTTHUMG00000170016.1"; transcript_id "OTTHUMT00000406872.1"; gene_type "unprocessed_pseudogene"; gene_name "OR5BK1P"; transcript_type "unprocessed_pseudogene"; transcript_name "RP11-370I10.7-001"; exon_number 1; exon_id "OTTHUME00002082933.1";
chr12	havana	exon	48385417	48386265	.	-	.	gene_id "OTTHUMG00000170017.1"; transcript_id "OTTHUMT00000406873.1"; gene_type "unprocessed_pseudogene"; gene_name "OR5BT1P"; transcript_type "unprocessed_pseudogene"; transcript_name "RP11-762H13.1-001"; exon_number 1; exon_id "OTTHUME00002082934.1";
chr12	havana	exon	48394510	48395392	.	-	.	gene_id "OTTHUMG00000170018.1"; transcript_id "OTTHUMT00000406874.1"; gene_type "unprocessed_pseudogene"; gene_name "OR5BJ1P"; transcript_type "unprocessed_pseudogene"; transcript_name "RP11-370I10.8-001"; exon_number 1; exon_id "OTTHUME00002082935.1";
chr12	havana	exon	48417150	48417337	.	-	.	gene_id "OTTHUMG00000185952.1"; transcript_id "OTTHUMT00000471821.1"; gene_type "unprocessed_pseudogene"; gene_name "OR8S21P"; transcript_type "unprocessed_pseudogene"; transcript_name "RP11-762H13.2-001"; exon_number 1; exon_id "OTTHUME00002304404.1";
chr12	havana	exon	48442030	48442947	.	-	.	gene_id "OTTHUMG00000154311.2"; transcript_id "OTTHUMT00000334793.2"; gene_type "unprocessed_pseudogene"; gene_name "OR8T1P"; transcript_type "unprocessed_pseudogene"; transcript_name "AC090115.1-001"; exon_number 1; exon_id "OTTHUME00001806491.2";
chr12	havana	exon	48525632	48526570	.	+	.	gene_id "OTTHUMG00000170021.4"; transcript_id "OTTHUMT00000406881.3"; gene_type "protein_coding"; gene_name "OR8S1"; transcript_type "protein_coding"; transcript_name "RP11-722P11.5-001"; exon_number 1; exon_id "OTTHUME00002082957.2"; protein_id "OTTHUMP00000242627.2";
chr12	havana	CDS	48525632	48526567	.	+	0	gene_id "OTTHUMG00000170021.4"; transcript_id "OTTHUMT00000406881.3"; gene_type "protein_coding"; gene_name "OR8S1"; transcript_type "protein_coding"; transcript_name "RP11-722P11.5-001"; exon_number 1; exon_id "OTTHUME00002082957.2"; protein_id "OTTHUMP00000242627.2";
chr12	havana	start_codon	48525632	48525634	.	+	0	gene_id "OTTHUMG00000170021.4"; transcript_id "OTTHUMT00000406881.3"; gene_type "protein_coding"; gene_name "OR8S1"; transcript_type "protein_coding"; transcript_name "RP11-722P11.5-001"; exon_number 1; exon_id "OTTHUME00002082957.2"; protein_id "OTTHUMP00000242627.2";
chr12	havana	stop_codon	48526568	48526570	.	+	0	gene_id "OTTHUMG00000170021.4"; transcript_id "OTTHUMT00000406881.3"; gene_type "protein_coding"; gene_name "OR8S1"; transcript_type "protein_coding"; transcript_name "RP11-722P11.5-001"; exon_number 1; exon_id "OTTHUME00002082957.2"; protein_id "OTTHUMP00000242627.2";
chr12	havana	UTR	48526568	48526570	.	+	.	gene_id "OTTHUMG00000170021.4"; transcript_id "OTTHUMT00000406881.3"; gene_type "protein_coding"; gene_name "OR8S1"; transcript_type "protein_coding"; transcript_name "RP11-722P11.5-001"; exon_number 1; exon_id "OTTHUME00002082957.2"; protein_id "OTTHUMP00000242627.2";
chr12	havana	exon	48559882	48560654	.	+	.	gene_id "OTTHUMG00000170390.2"; transcript_id "OTTHUMT00000408835.2"; gene_type "protein_coding"; gene_name "OR5BS1P"; transcript_type "protein_coding"; transcript_name "RP11-722P11.6-001"; exon_number 1; exon_id "OTTHUME00002090401.1"; protein_id "OTTHUMP00000284786.1";
chr12	havana	CDS	48559882	48560654	.	+	0	gene_id "OTTHUMG00000170390.2"; transcript_id "OTTHUMT00000408835.2"; gene_type "protein_coding"; gene_name "OR5BS1P"; transcript_type "protein_coding"; transcript_name "RP11-722P11.6-001"; exon_number 1; exon_id "OTTHUME00002090401.1"; protein_id "OTTHUMP00000284786.1";
chr12	havana	start_codon	48559882	48559884	.	+	0	gene_id "OTTHUMG00000170390.2"; transcript_id "OTTHUMT00000408835.2"; gene_type "protein_coding"; gene_name "OR5BS1P"; transcript_type "protein_coding"; transcript_name "RP11-722P11.6-001"; exon_number 1; exon_id "OTTHUME00002090401.1"; protein_id "OTTHUMP00000284786.1";
chr12	havana	exon	48562794	48562956	.	+	.	gene_id "OTTHUMG00000170390.2"; transcript_id "OTTHUMT00000408835.2"; gene_type "protein_coding"; gene_name "OR5BS1P"; transcript_type "protein_coding"; transcript_name "RP11-722P11.6-001"; exon_number 2; exon_id "OTTHUME00002090400.1"; protein_id "OTTHUMP00000284786.1";
chr12	havana	CDS	48562794	48562953	.	+	1	gene_id "OTTHUMG00000170390.2"; transcript_id "OTTHUMT00000408835.2"; gene_type "protein_coding"; gene_name "OR5BS1P"; transcript_type "protein_coding"; transcript_name "RP11-722P11.6-001"; exon_number 2; exon_id "OTTHUME00002090400.1"; protein_id "OTTHUMP00000284786.1";
chr12	havana	stop_codon	48562954	48562956	.	+	0	gene_id "OTTHUMG00000170390.2"; transcript_id "OTTHUMT00000408835.2"; gene_type "protein_coding"; gene_name "OR5BS1P"; transcript_type "protein_coding"; transcript_name "RP11-722P11.6-001"; exon_number 2; exon_id "OTTHUME00002090400.1"; protein_id "OTTHUMP00000284786.1";
chr12	havana	UTR	48562954	48562956	.	+	.	gene_id "OTTHUMG00000170390.2"; transcript_id "OTTHUMT00000408835.2"; gene_type "protein_coding"; gene_name "OR5BS1P"; transcript_type "protein_coding"; transcript_name "RP11-722P11.6-001"; exon_number 2; exon_id "OTTHUME00002090400.1"; protein_id "OTTHUMP00000284786.1";
chr12	havana	exon	48627879	48628836	.	+	.	gene_id "OTTHUMG00000154301.2"; transcript_id "OTTHUMT00000334751.2"; gene_type "unitary_pseudogene"; gene_name "OR11M1P"; transcript_type "unitary_pseudogene"; transcript_name "AC079951.1-001"; exon_number 1; exon_id "OTTHUME00001806225.2";
chr12	havana	exon	52084744	52084829	.	+	.	gene_id "OTTHUMG00000185956.2"; transcript_id "OTTHUMT00000471827.1"; gene_type "transcribed_unprocessed_pseudogene"; gene_name "OR7E47P"; transcript_type "processed_transcript"; transcript_name "RP1-288H2.3-005"; exon_number 1; exon_id "OTTHUME00002304418.1";
chr12	havana	exon	52087588	52087684	.	+	.	gene_id "OTTHUMG00000185956.2"; transcript_id "OTTHUMT00000471827.1"; gene_type "transcribed_unprocessed_pseudogene"; gene_name "OR7E47P"; transcript_type "processed_transcript"; transcript_name "RP1-288H2.3-005"; exon_number 2; exon_id "OTTHUME00002304420.1";
chr12	havana	exon	52092020	52092285	.	+	.	gene_id "OTTHUMG00000185956.2"; transcript_id "OTTHUMT00000471827.1"; gene_type "transcribed_unprocessed_pseudogene"; gene_name "OR7E47P"; transcript_type "processed_transcript"; transcript_name "RP1-288H2.3-005"; exon_number 3; exon_id "OTTHUME00002304419.1";
chr12	havana	exon	52084775	52084840	.	+	.	gene_id "OTTHUMG00000185956.2"; transcript_id "OTTHUMT00000495655.1"; gene_type "transcribed_unprocessed_pseudogene"; gene_name "OR7E47P"; transcript_type "processed_transcript"; transcript_name "RP1-288H2.3-004"; exon_number 1; exon_id "OTTHUME00002407953.1";
chr12	havana	exon	52107387	52107550	.	+	.	gene_id "OTTHUMG00000185956.2"; transcript_id "OTTHUMT00000495655.1"; gene_type "transcribed_unprocessed_pseudogene"; gene_name "OR7E47P"; transcript_type "processed_transcript"; transcript_name "RP1-288H2.3-004"; exon_number 2; exon_id "OTTHUME00002407952.1";
chr12	havana	exon	52093569	52093629	.	+	.	gene_id "OTTHUMG00000185956.2"; transcript_id "OTTHUMT00000405072.1"; gene_type "transcribed_unprocessed_pseudogene"; gene_name "OR7E47P"; transcript_type "processed_transcript"; transcript_name "RP1-288H2.3-003"; exon_number 1; exon_id "OTTHUME00002076116.1";
chr12	havana	exon	52107379	52108250	.	+	.	gene_id "OTTHUMG00000185956.2"; transcript_id "OTTHUMT00000405072.1"; gene_type "transcribed_unprocessed_pseudogene"; gene_name "OR7E47P"; transcript_type "processed_transcript"; transcript_name "RP1-288H2.3-003"; exon_number 2; exon_id "OTTHUME00002076118.1";
chr12	havana	exon	52107278	52108261	.	+	.	gene_id "OTTHUMG00000185956.2"; transcript_id "OTTHUMT00000405074.2"; gene_type "transcribed_unprocessed_pseudogene"; gene_name "OR7E47P"; transcript_type "transcribed_unprocessed_pseudogene"; transcript_name "RP1-288H2.3-001"; exon_number 1; exon_id "OTTHUME00002076123.2";
chr12	havana	exon	55113077	55113184	.	+	.	gene_id "OTTHUMG00000154383.2"; transcript_id "OTTHUMT00000493501.1"; gene_type "transcribed_unitary_pseudogene"; gene_name "OR9K1P"; transcript_type "processed_transcript"; transcript_name "AC027287.2-002"; exon_number 1; exon_id "OTTHUME00002399711.1"; tag "RNA_Seq_supported_partial";
chr12	havana	exon	55115524	55118632	.	+	.	gene_id "OTTHUMG00000154383.2"; transcript_id "OTTHUMT00000493501.1"; gene_type "transcribed_unitary_pseudogene"; gene_name "OR9K1P"; transcript_type "processed_transcript"; transcript_name "AC027287.2-002"; exon_number 2; exon_id "OTTHUME00001807181.2"; tag "RNA_Seq_supported_partial";
chr12	havana	exon	55115533	55116473	.	+	.	gene_id "OTTHUMG00000154383.2"; transcript_id "OTTHUMT00000335002.2"; gene_type "transcribed_unitary_pseudogene"; gene_name "OR9K1P"; transcript_type "transcribed_unitary_pseudogene"; transcript_name "AC027287.2-001"; exon_number 1; exon_id "OTTHUME00002399710.1";
chr12	havana	exon	55126406	55126516	.	+	.	gene_id "OTTHUMG00000169827.2"; transcript_id "OTTHUMT00000493502.1"; gene_type "protein_coding"; gene_name "OR9K2"; transcript_type "protein_coding"; transcript_name "RP11-616L12.3-002"; exon_number 1; exon_id "OTTHUME00002399715.1"; tag "alternative_5_UTR"; tag "RNA_Seq_supported_partial"; protein_id "OTTHUMP00000284374.1";
chr12	havana	exon	55126828	55126911	.	+	.	gene_id "OTTHUMG00000169827.2"; transcript_id "OTTHUMT00000493502.1"; gene_type "protein_coding"; gene_name "OR9K2"; transcript_type "protein_coding"; transcript_name "RP11-616L12.3-002"; exon_number 2; exon_id "OTTHUME00002399714.1"; tag "alternative_5_UTR"; tag "RNA_Seq_supported_partial"; protein_id "OTTHUMP00000284374.1";
chr12	havana	exon	55129826	55132750	.	+	.	gene_id "OTTHUMG00000169827.2"; transcript_id "OTTHUMT00000493502.1"; gene_type "protein_coding"; gene_name "OR9K2"; transcript_type "protein_coding"; transcript_name "RP11-616L12.3-002"; exon_number 3; exon_id "OTTHUME00002079993.2"; tag "alternative_5_UTR"; tag "RNA_Seq_supported_partial"; protein_id "OTTHUMP00000284374.1";
chr12	havana	CDS	55129835	55130773	.	+	0	gene_id "OTTHUMG00000169827.2"; transcript_id "OTTHUMT00000493502.1"; gene_type "protein_coding"; gene_name "OR9K2"; transcript_type "protein_coding"; transcript_name "RP11-616L12.3-002"; exon_number 3; exon_id "OTTHUME00002079993.2"; tag "alternative_5_UTR"; tag "RNA_Seq_supported_partial"; protein_id "OTTHUMP00000284374.1";
chr12	havana	start_codon	55129835	55129837	.	+	0	gene_id "OTTHUMG00000169827.2"; transcript_id "OTTHUMT00000493502.1"; gene_type "protein_coding"; gene_name "OR9K2"; transcript_type "protein_coding"; transcript_name "RP11-616L12.3-002"; exon_number 3; exon_id "OTTHUME00002079993.2"; tag "alternative_5_UTR"; tag "RNA_Seq_supported_partial"; protein_id "OTTHUMP00000284374.1";
chr12	havana	stop_codon	55130774	55130776	.	+	0	gene_id "OTTHUMG00000169827.2"; transcript_id "OTTHUMT00000493502.1"; gene_type "protein_coding"; gene_name "OR9K2"; transcript_type "protein_coding"; transcript_name "RP11-616L12.3-002"; exon_number 3; exon_id "OTTHUME00002079993.2"; tag "alternative_5_UTR"; tag "RNA_Seq_supported_partial"; protein_id "OTTHUMP00000284374.1";
chr12	havana	UTR	55126406	55126516	.	+	.	gene_id "OTTHUMG00000169827.2"; transcript_id "OTTHUMT00000493502.1"; gene_type "protein_coding"; gene_name "OR9K2"; transcript_type "protein_coding"; transcript_name "RP11-616L12.3-002"; exon_number 1; exon_id "OTTHUME00002399715.1"; tag "alternative_5_UTR"; tag "RNA_Seq_supported_partial"; protein_id "OTTHUMP00000284374.1";
chr12	havana	UTR	55126828	55126911	.	+	.	gene_id "OTTHUMG00000169827.2"; transcript_id "OTTHUMT00000493502.1"; gene_type "protein_coding"; gene_name "OR9K2"; transcript_type "protein_coding"; transcript_name "RP11-616L12.3-002"; exon_number 2; exon_id "OTTHUME00002399714.1"; tag "alternative_5_UTR"; tag "RNA_Seq_supported_partial"; protein_id "OTTHUMP00000284374.1";
chr12	havana	UTR	55129826	55129834	.	+	.	gene_id "OTTHUMG00000169827.2"; transcript_id "OTTHUMT00000493502.1"; gene_type "protein_coding"; gene_name "OR9K2"; transcript_type "protein_coding"; transcript_name "RP11-616L12.3-002"; exon_number 3; exon_id "OTTHUME00002079993.2"; tag "alternative_5_UTR"; tag "RNA_Seq_supported_partial"; protein_id "OTTHUMP00000284374.1";
chr12	havana	UTR	55130774	55132750	.	+	.	gene_id "OTTHUMG00000169827.2"; transcript_id "OTTHUMT00000493502.1"; gene_type "protein_coding"; gene_name "OR9K2"; transcript_type "protein_coding"; transcript_name "RP11-616L12.3-002"; exon_number 3; exon_id "OTTHUME00002079993.2"; tag "alternative_5_UTR"; tag "RNA_Seq_supported_partial"; protein_id "OTTHUMP00000284374.1";
chr12	havana	exon	55126406	55126516	.	+	.	gene_id "OTTHUMG00000169827.2"; transcript_id "OTTHUMT00000493503.1"; gene_type "protein_coding"; gene_name "OR9K2"; transcript_type "processed_transcript"; transcript_name "RP11-616L12.3-003"; exon_number 1; exon_id "OTTHUME00002399715.1"; tag "RNA_Seq_supported_partial";
chr12	havana	exon	55126828	55126911	.	+	.	gene_id "OTTHUMG00000169827.2"; transcript_id "OTTHUMT00000493503.1"; gene_type "protein_coding"; gene_name "OR9K2"; transcript_type "processed_transcript"; transcript_name "RP11-616L12.3-003"; exon_number 2; exon_id "OTTHUME00002399714.1"; tag "RNA_Seq_supported_partial";
chr12	havana	exon	55132426	55132750	.	+	.	gene_id "OTTHUMG00000169827.2"; transcript_id "OTTHUMT00000493503.1"; gene_type "protein_coding"; gene_name "OR9K2"; transcript_type "processed_transcript"; transcript_name "RP11-616L12.3-003"; exon_number 3; exon_id "OTTHUME00002399712.1"; tag "RNA_Seq_supported_partial";
chr12	havana	exon	55126406	55126516	.	+	.	gene_id "OTTHUMG00000169827.2"; transcript_id "OTTHUMT00000493504.1"; gene_type "protein_coding"; gene_name "OR9K2"; transcript_type "processed_transcript"; transcript_name "RP11-616L12.3-004"; exon_number 1; exon_id "OTTHUME00002399715.1"; tag "RNA_Seq_supported_partial";
chr12	havana	exon	55129826	55129897	.	+	.	gene_id "OTTHUMG00000169827.2"; transcript_id "OTTHUMT00000493504.1"; gene_type "protein_coding"; gene_name "OR9K2"; transcript_type "processed_transcript"; transcript_name "RP11-616L12.3-004"; exon_number 2; exon_id "OTTHUME00002399713.1"; tag "RNA_Seq_supported_partial";
chr12	havana	exon	55132426	55132750	.	+	.	gene_id "OTTHUMG00000169827.2"; transcript_id "OTTHUMT00000493504.1"; gene_type "protein_coding"; gene_name "OR9K2"; transcript_type "processed_transcript"; transcript_name "RP11-616L12.3-004"; exon_number 3; exon_id "OTTHUME00002399712.1"; tag "RNA_Seq_supported_partial";
chr12	havana	exon	55129681	55130802	.	+	.	gene_id "OTTHUMG00000169827.2"; transcript_id "OTTHUMT00000406105.2"; gene_type "protein_coding"; gene_name "OR9K2"; transcript_type "protein_coding"; transcript_name "RP11-616L12.3-001"; exon_number 1; exon_id "OTTHUME00002399716.1"; protein_id "OTTHUMP00000242229.2";
chr12	havana	CDS	55129835	55130773	.	+	0	gene_id "OTTHUMG00000169827.2"; transcript_id "OTTHUMT00000406105.2"; gene_type "protein_coding"; gene_name "OR9K2"; transcript_type "protein_coding"; transcript_name "RP11-616L12.3-001"; exon_number 1; exon_id "OTTHUME00002399716.1"; protein_id "OTTHUMP00000242229.2";
chr12	havana	start_codon	55129835	55129837	.	+	0	gene_id "OTTHUMG00000169827.2"; transcript_id "OTTHUMT00000406105.2"; gene_type "protein_coding"; gene_name "OR9K2"; transcript_type "protein_coding"; transcript_name "RP11-616L12.3-001"; exon_number 1; exon_id "OTTHUME00002399716.1"; protein_id "OTTHUMP00000242229.2";
chr12	havana	stop_codon	55130774	55130776	.	+	0	gene_id "OTTHUMG00000169827.2"; transcript_id "OTTHUMT00000406105.2"; gene_type "protein_coding"; gene_name "OR9K2"; transcript_type "protein_coding"; transcript_name "RP11-616L12.3-001"; exon_number 1; exon_id "OTTHUME00002399716.1"; protein_id "OTTHUMP00000242229.2";
chr12	havana	UTR	55129681	55129834	.	+	.	gene_id "OTTHUMG00000169827.2"; transcript_id "OTTHUMT00000406105.2"; gene_type "protein_coding"; gene_name "OR9K2"; transcript_type "protein_coding"; transcript_name "RP11-616L12.3-001"; exon_number 1; exon_id "OTTHUME00002399716.1"; protein_id "OTTHUMP00000242229.2";
chr12	havana	UTR	55130774	55130802	.	+	.	gene_id "OTTHUMG00000169827.2"; transcript_id "OTTHUMT00000406105.2"; gene_type "protein_coding"; gene_name "OR9K2"; transcript_type "protein_coding"; transcript_name "RP11-616L12.3-001"; exon_number 1; exon_id "OTTHUME00002399716.1"; protein_id "OTTHUMP00000242229.2";
chr12	havana	exon	55158847	55159723	.	+	.	gene_id "OTTHUMG00000154376.1"; transcript_id "OTTHUMT00000334991.1"; gene_type "unprocessed_pseudogene"; gene_name "OR9R1P"; transcript_type "unprocessed_pseudogene"; transcript_name "AC027287.1-001"; exon_number 1; exon_id "OTTHUME00001807143.1";
chr12	havana	exon	55193882	55194786	.	-	.	gene_id "OTTHUMG00000154304.1"; transcript_id "OTTHUMT00000334754.1"; gene_type "unprocessed_pseudogene"; gene_name "OR10U1P"; transcript_type "unprocessed_pseudogene"; transcript_name "AC090048.1-001"; exon_number 1; exon_id "OTTHUME00001806237.1";
chr12	havana	exon	55221025	55221975	.	+	.	gene_id "OTTHUMG00000169860.2"; transcript_id "OTTHUMT00000406308.2"; gene_type "protein_coding"; gene_name "OR10A7"; transcript_type "protein_coding"; transcript_name "RP11-165I14.1-001"; exon_number 1; exon_id "OTTHUME00002375754.1"; protein_id "OTTHUMP00000242320.1";
chr12	havana	CDS	55221025	55221972	.	+	0	gene_id "OTTHUMG00000169860.2"; transcript_id "OTTHUMT00000406308.2"; gene_type "protein_coding"; gene_name "OR10A7"; transcript_type "protein_coding"; transcript_name "RP11-165I14.1-001"; exon_number 1; exon_id "OTTHUME00002375754.1"; protein_id "OTTHUMP00000242320.1";
chr12	havana	start_codon	55221025	55221027	.	+	0	gene_id "OTTHUMG00000169860.2"; transcript_id "OTTHUMT00000406308.2"; gene_type "protein_coding"; gene_name "OR10A7"; transcript_type "protein_coding"; transcript_name "RP11-165I14.1-001"; exon_number 1; exon_id "OTTHUME00002375754.1"; protein_id "OTTHUMP00000242320.1";
chr12	havana	stop_codon	55221973	55221975	.	+	0	gene_id "OTTHUMG00000169860.2"; transcript_id "OTTHUMT00000406308.2"; gene_type "protein_coding"; gene_name "OR10A7"; transcript_type "protein_coding"; transcript_name "RP11-165I14.1-001"; exon_number 1; exon_id "OTTHUME00002375754.1"; protein_id "OTTHUMP00000242320.1";
chr12	havana	UTR	55221973	55221975	.	+	.	gene_id "OTTHUMG00000169860.2"; transcript_id "OTTHUMT00000406308.2"; gene_type "protein_coding"; gene_name "OR10A7"; transcript_type "protein_coding"; transcript_name "RP11-165I14.1-001"; exon_number 1; exon_id "OTTHUME00002375754.1"; protein_id "OTTHUMP00000242320.1";
chr12	havana	exon	55247198	55248302	.	+	.	gene_id "OTTHUMG00000165162.1"; transcript_id "OTTHUMT00000382312.1"; gene_type "protein_coding"; gene_name "OR6C74"; transcript_type "protein_coding"; transcript_name "RP11-280I23.1-001"; exon_number 1; exon_id "OTTHUME00001989103.1"; protein_id "OTTHUMP00000228695.1";
chr12	havana	CDS	55247288	55248223	.	+	0	gene_id "OTTHUMG00000165162.1"; transcript_id "OTTHUMT00000382312.1"; gene_type "protein_coding"; gene_name "OR6C74"; transcript_type "protein_coding"; transcript_name "RP11-280I23.1-001"; exon_number 1; exon_id "OTTHUME00001989103.1"; protein_id "OTTHUMP00000228695.1";
chr12	havana	start_codon	55247288	55247290	.	+	0	gene_id "OTTHUMG00000165162.1"; transcript_id "OTTHUMT00000382312.1"; gene_type "protein_coding"; gene_name "OR6C74"; transcript_type "protein_coding"; transcript_name "RP11-280I23.1-001"; exon_number 1; exon_id "OTTHUME00001989103.1"; protein_id "OTTHUMP00000228695.1";
chr12	havana	stop_codon	55248224	55248226	.	+	0	gene_id "OTTHUMG00000165162.1"; transcript_id "OTTHUMT00000382312.1"; gene_type "protein_coding"; gene_name "OR6C74"; transcript_type "protein_coding"; transcript_name "RP11-280I23.1-001"; exon_number 1; exon_id "OTTHUME00001989103.1"; protein_id "OTTHUMP00000228695.1";
chr12	havana	UTR	55247198	55247287	.	+	.	gene_id "OTTHUMG00000165162.1"; transcript_id "OTTHUMT00000382312.1"; gene_type "protein_coding"; gene_name "OR6C74"; transcript_type "protein_coding"; transcript_name "RP11-280I23.1-001"; exon_number 1; exon_id "OTTHUME00001989103.1"; protein_id "OTTHUMP00000228695.1";
chr12	havana	UTR	55248224	55248302	.	+	.	gene_id "OTTHUMG00000165162.1"; transcript_id "OTTHUMT00000382312.1"; gene_type "protein_coding"; gene_name "OR6C74"; transcript_type "protein_coding"; transcript_name "RP11-280I23.1-001"; exon_number 1; exon_id "OTTHUME00001989103.1"; protein_id "OTTHUMP00000228695.1";
chr12	havana	exon	55262539	55263431	.	+	.	gene_id "OTTHUMG00000154374.1"; transcript_id "OTTHUMT00000334989.1"; gene_type "unprocessed_pseudogene"; gene_name "OR6C69P"; transcript_type "unprocessed_pseudogene"; transcript_name "AC122684.3-001"; exon_number 1; exon_id "OTTHUME00001807141.1";
chr12	havana	exon	55283750	55284641	.	+	.	gene_id "OTTHUMG00000154372.1"; transcript_id "OTTHUMT00000334986.1"; gene_type "unprocessed_pseudogene"; gene_name "OR6C72P"; transcript_type "unprocessed_pseudogene"; transcript_name "AC122684.2-001"; exon_number 1; exon_id "OTTHUME00001807135.1";
chr12	havana	exon	55296319	55296569	.	-	.	gene_id "OTTHUMG00000168101.3"; transcript_id "OTTHUMT00000398151.3"; gene_type "protein_coding"; gene_name "OR6C6"; transcript_type "protein_coding"; transcript_name "RP11-280I23.2-001"; exon_number 1; exon_id "OTTHUME00002399717.1"; tag "RNA_Seq_supported_partial"; protein_id "OTTHUMP00000237923.1";
chr12	havana	exon	55293988	55295257	.	-	.	gene_id "OTTHUMG00000168101.3"; transcript_id "OTTHUMT00000398151.3"; gene_type "protein_coding"; gene_name "OR6C6"; transcript_type "protein_coding"; transcript_name "RP11-280I23.2-001"; exon_number 2; exon_id "OTTHUME00002374910.2"; tag "RNA_Seq_supported_partial"; protein_id "OTTHUMP00000237923.1";
chr12	havana	CDS	55294291	55295232	.	-	0	gene_id "OTTHUMG00000168101.3"; transcript_id "OTTHUMT00000398151.3"; gene_type "protein_coding"; gene_name "OR6C6"; transcript_type "protein_coding"; transcript_name "RP11-280I23.2-001"; exon_number 2; exon_id "OTTHUME00002374910.2"; tag "RNA_Seq_supported_partial"; protein_id "OTTHUMP00000237923.1";
chr12	havana	start_codon	55295230	55295232	.	-	0	gene_id "OTTHUMG00000168101.3"; transcript_id "OTTHUMT00000398151.3"; gene_type "protein_coding"; gene_name "OR6C6"; transcript_type "protein_coding"; transcript_name "RP11-280I23.2-001"; exon_number 2; exon_id "OTTHUME00002374910.2"; tag "RNA_Seq_supported_partial"; protein_id "OTTHUMP00000237923.1";
chr12	havana	stop_codon	55294288	55294290	.	-	0	gene_id "OTTHUMG00000168101.3"; transcript_id "OTTHUMT00000398151.3"; gene_type "protein_coding"; gene_name "OR6C6"; transcript_type "protein_coding"; transcript_name "RP11-280I23.2-001"; exon_number 2; exon_id "OTTHUME00002374910.2"; tag "RNA_Seq_supported_partial"; protein_id "OTTHUMP00000237923.1";
chr12	havana	UTR	55296319	55296569	.	-	.	gene_id "OTTHUMG00000168101.3"; transcript_id "OTTHUMT00000398151.3"; gene_type "protein_coding"; gene_name "OR6C6"; transcript_type "protein_coding"; transcript_name "RP11-280I23.2-001"; exon_number 1; exon_id "OTTHUME00002399717.1"; tag "RNA_Seq_supported_partial"; protein_id "OTTHUMP00000237923.1";
chr12	havana	UTR	55293988	55294290	.	-	.	gene_id "OTTHUMG00000168101.3"; transcript_id "OTTHUMT00000398151.3"; gene_type "protein_coding"; gene_name "OR6C6"; transcript_type "protein_coding"; transcript_name "RP11-280I23.2-001"; exon_number 2; exon_id "OTTHUME00002374910.2"; tag "RNA_Seq_supported_partial"; protein_id "OTTHUMP00000237923.1";
chr12	havana	UTR	55295233	55295257	.	-	.	gene_id "OTTHUMG00000168101.3"; transcript_id "OTTHUMT00000398151.3"; gene_type "protein_coding"; gene_name "OR6C6"; transcript_type "protein_coding"; transcript_name "RP11-280I23.2-001"; exon_number 2; exon_id "OTTHUME00002374910.2"; tag "RNA_Seq_supported_partial"; protein_id "OTTHUMP00000237923.1";
chr12	havana	exon	55311835	55312757	.	+	.	gene_id "OTTHUMG00000154364.1"; transcript_id "OTTHUMT00000334975.1"; gene_type "unprocessed_pseudogene"; gene_name "OR6C5P"; transcript_type "unprocessed_pseudogene"; transcript_name "AC122684.1-001"; exon_number 1; exon_id "OTTHUME00001807113.1";
chr12	havana	exon	55314343	55314599	.	+	.	gene_id "OTTHUMG00000168102.5"; transcript_id "OTTHUMT00000493505.3"; gene_type "protein_coding"; gene_name "OR6C1"; transcript_type "protein_coding"; transcript_name "RP11-280I23.3-002"; exon_number 1; exon_id "OTTHUME00002399718.1"; tag "alternative_5_UTR"; tag "RNA_Seq_supported_partial"; protein_id "OTTHUMP00000284375.1";
chr12	havana	exon	55320567	55322364	.	+	.	gene_id "OTTHUMG00000168102.5"; transcript_id "OTTHUMT00000493505.3"; gene_type "protein_coding"; gene_name "OR6C1"; transcript_type "protein_coding"; transcript_name "RP11-280I23.3-002"; exon_number 2; exon_id "OTTHUME00002049557.6"; tag "alternative_5_UTR"; tag "RNA_Seq_supported_partial"; protein_id "OTTHUMP00000284375.1";
chr12	havana	CDS	55320600	55321535	.	+	0	gene_id "OTTHUMG00000168102.5"; transcript_id "OTTHUMT00000493505.3"; gene_type "protein_coding"; gene_name "OR6C1"; transcript_type "protein_coding"; transcript_name "RP11-280I23.3-002"; exon_number 2; exon_id "OTTHUME00002049557.6"; tag "alternative_5_UTR"; tag "RNA_Seq_supported_partial"; protein_id "OTTHUMP00000284375.1";
chr12	havana	start_codon	55320600	55320602	.	+	0	gene_id "OTTHUMG00000168102.5"; transcript_id "OTTHUMT00000493505.3"; gene_type "protein_coding"; gene_name "OR6C1"; transcript_type "protein_coding"; transcript_name "RP11-280I23.3-002"; exon_number 2; exon_id "OTTHUME00002049557.6"; tag "alternative_5_UTR"; tag "RNA_Seq_supported_partial"; protein_id "OTTHUMP00000284375.1";
chr12	havana	stop_codon	55321536	55321538	.	+	0	gene_id "OTTHUMG00000168102.5"; transcript_id "OTTHUMT00000493505.3"; gene_type "protein_coding"; gene_name "OR6C1"; transcript_type "protein_coding"; transcript_name "RP11-280I23.3-002"; exon_number 2; exon_id "OTTHUME00002049557.6"; tag "alternative_5_UTR"; tag "RNA_Seq_supported_partial"; protein_id "OTTHUMP00000284375.1";
chr12	havana	UTR	55314343	55314599	.	+	.	gene_id "OTTHUMG00000168102.5"; transcript_id "OTTHUMT00000493505.3"; gene_type "protein_coding"; gene_name "OR6C1"; transcript_type "protein_coding"; transcript_name "RP11-280I23.3-002"; exon_number 1; exon_id "OTTHUME00002399718.1"; tag "alternative_5_UTR"; tag "RNA_Seq_supported_partial"; protein_id "OTTHUMP00000284375.1";
chr12	havana	UTR	55320567	55320599	.	+	.	gene_id "OTTHUMG00000168102.5"; transcript_id "OTTHUMT00000493505.3"; gene_type "protein_coding"; gene_name "OR6C1"; transcript_type "protein_coding"; transcript_name "RP11-280I23.3-002"; exon_number 2; exon_id "OTTHUME00002049557.6"; tag "alternative_5_UTR"; tag "RNA_Seq_supported_partial"; protein_id "OTTHUMP00000284375.1";
chr12	havana	UTR	55321536	55322364	.	+	.	gene_id "OTTHUMG00000168102.5"; transcript_id "OTTHUMT00000493505.3"; gene_type "protein_coding"; gene_name "OR6C1"; transcript_type "protein_coding"; transcript_name "RP11-280I23.3-002"; exon_number 2; exon_id "OTTHUME00002049557.6"; tag "alternative_5_UTR"; tag "RNA_Seq_supported_partial"; protein_id "OTTHUMP00000284375.1";
chr12	havana	exon	55320561	55321624	.	+	.	gene_id "OTTHUMG00000168102.5"; transcript_id "OTTHUMT00000398152.2"; gene_type "protein_coding"; gene_name "OR6C1"; transcript_type "protein_coding"; transcript_name "RP11-280I23.3-001"; exon_number 1; exon_id "OTTHUME00002399719.1"; protein_id "OTTHUMP00000237924.1";
chr12	havana	CDS	55320600	55321535	.	+	0	gene_id "OTTHUMG00000168102.5"; transcript_id "OTTHUMT00000398152.2"; gene_type "protein_coding"; gene_name "OR6C1"; transcript_type "protein_coding"; transcript_name "RP11-280I23.3-001"; exon_number 1; exon_id "OTTHUME00002399719.1"; protein_id "OTTHUMP00000237924.1";
chr12	havana	start_codon	55320600	55320602	.	+	0	gene_id "OTTHUMG00000168102.5"; transcript_id "OTTHUMT00000398152.2"; gene_type "protein_coding"; gene_name "OR6C1"; transcript_type "protein_coding"; transcript_name "RP11-280I23.3-001"; exon_number 1; exon_id "OTTHUME00002399719.1"; protein_id "OTTHUMP00000237924.1";
chr12	havana	stop_codon	55321536	55321538	.	+	0	gene_id "OTTHUMG00000168102.5"; transcript_id "OTTHUMT00000398152.2"; gene_type "protein_coding"; gene_name "OR6C1"; transcript_type "protein_coding"; transcript_name "RP11-280I23.3-001"; exon_number 1; exon_id "OTTHUME00002399719.1"; protein_id "OTTHUMP00000237924.1";
chr12	havana	UTR	55320561	55320599	.	+	.	gene_id "OTTHUMG00000168102.5"; transcript_id "OTTHUMT00000398152.2"; gene_type "protein_coding"; gene_name "OR6C1"; transcript_type "protein_coding"; transcript_name "RP11-280I23.3-001"; exon_number 1; exon_id "OTTHUME00002399719.1"; protein_id "OTTHUMP00000237924.1";
chr12	havana	UTR	55321536	55321624	.	+	.	gene_id "OTTHUMG00000168102.5"; transcript_id "OTTHUMT00000398152.2"; gene_type "protein_coding"; gene_name "OR6C1"; transcript_type "protein_coding"; transcript_name "RP11-280I23.3-001"; exon_number 1; exon_id "OTTHUME00002399719.1"; protein_id "OTTHUMP00000237924.1";
chr12	havana	exon	55330043	55330352	.	+	.	gene_id "OTTHUMG00000169861.3"; transcript_id "OTTHUMT00000406309.3"; gene_type "protein_coding"; gene_name "OR6C3"; transcript_type "protein_coding"; transcript_name "RP11-165I14.2-001"; exon_number 1; exon_id "OTTHUME00002399720.1"; tag "RNA_Seq_supported_partial"; protein_id "OTTHUMP00000242321.1";
chr12	havana	exon	55331657	55332687	.	+	.	gene_id "OTTHUMG00000169861.3"; transcript_id "OTTHUMT00000406309.3"; gene_type "protein_coding"; gene_name "OR6C3"; transcript_type "protein_coding"; transcript_name "RP11-165I14.2-001"; exon_number 2; exon_id "OTTHUME00002375755.2"; tag "RNA_Seq_supported_partial"; protein_id "OTTHUMP00000242321.1";
chr12	havana	CDS	55331701	55332633	.	+	0	gene_id "OTTHUMG00000169861.3"; transcript_id "OTTHUMT00000406309.3"; gene_type "protein_coding"; gene_name "OR6C3"; transcript_type "protein_coding"; transcript_name "RP11-165I14.2-001"; exon_number 2; exon_id "OTTHUME00002375755.2"; tag "RNA_Seq_supported_partial"; protein_id "OTTHUMP00000242321.1";
chr12	havana	start_codon	55331701	55331703	.	+	0	gene_id "OTTHUMG00000169861.3"; transcript_id "OTTHUMT00000406309.3"; gene_type "protein_coding"; gene_name "OR6C3"; transcript_type "protein_coding"; transcript_name "RP11-165I14.2-001"; exon_number 2; exon_id "OTTHUME00002375755.2"; tag "RNA_Seq_supported_partial"; protein_id "OTTHUMP00000242321.1";
chr12	havana	stop_codon	55332634	55332636	.	+	0	gene_id "OTTHUMG00000169861.3"; transcript_id "OTTHUMT00000406309.3"; gene_type "protein_coding"; gene_name "OR6C3"; transcript_type "protein_coding"; transcript_name "RP11-165I14.2-001"; exon_number 2; exon_id "OTTHUME00002375755.2"; tag "RNA_Seq_supported_partial"; protein_id "OTTHUMP00000242321.1";
chr12	havana	UTR	55330043	55330352	.	+	.	gene_id "OTTHUMG00000169861.3"; transcript_id "OTTHUMT00000406309.3"; gene_type "protein_coding"; gene_name "OR6C3"; transcript_type "protein_coding"; transcript_name "RP11-165I14.2-001"; exon_number 1; exon_id "OTTHUME00002399720.1"; tag "RNA_Seq_supported_partial"; protein_id "OTTHUMP00000242321.1";
chr12	havana	UTR	55331657	55331700	.	+	.	gene_id "OTTHUMG00000169861.3"; transcript_id "OTTHUMT00000406309.3"; gene_type "protein_coding"; gene_name "OR6C3"; transcript_type "protein_coding"; transcript_name "RP11-165I14.2-001"; exon_number 2; exon_id "OTTHUME00002375755.2"; tag "RNA_Seq_supported_partial"; protein_id "OTTHUMP00000242321.1";
chr12	havana	UTR	55332634	55332687	.	+	.	gene_id "OTTHUMG00000169861.3"; transcript_id "OTTHUMT00000406309.3"; gene_type "protein_coding"; gene_name "OR6C3"; transcript_type "protein_coding"; transcript_name "RP11-165I14.2-001"; exon_number 2; exon_id "OTTHUME00002375755.2"; tag "RNA_Seq_supported_partial"; protein_id "OTTHUMP00000242321.1";
chr12	havana	exon	55330746	55330807	.	+	.	gene_id "OTTHUMG00000169861.3"; transcript_id "OTTHUMT00000493506.1"; gene_type "protein_coding"; gene_name "OR6C3"; transcript_type "protein_coding"; transcript_name "RP11-165I14.2-002"; exon_number 1; exon_id "OTTHUME00002399721.1"; tag "alternative_5_UTR"; tag "RNA_Seq_supported_partial"; protein_id "OTTHUMP00000284376.1";
chr12	havana	exon	55331657	55332687	.	+	.	gene_id "OTTHUMG00000169861.3"; transcript_id "OTTHUMT00000493506.1"; gene_type "protein_coding"; gene_name "OR6C3"; transcript_type "protein_coding"; transcript_name "RP11-165I14.2-002"; exon_number 2; exon_id "OTTHUME00002375755.2"; tag "alternative_5_UTR"; tag "RNA_Seq_supported_partial"; protein_id "OTTHUMP00000284376.1";
chr12	havana	CDS	55331701	55332633	.	+	0	gene_id "OTTHUMG00000169861.3"; transcript_id "OTTHUMT00000493506.1"; gene_type "protein_coding"; gene_name "OR6C3"; transcript_type "protein_coding"; transcript_name "RP11-165I14.2-002"; exon_number 2; exon_id "OTTHUME00002375755.2"; tag "alternative_5_UTR"; tag "RNA_Seq_supported_partial"; protein_id "OTTHUMP00000284376.1";
chr12	havana	start_codon	55331701	55331703	.	+	0	gene_id "OTTHUMG00000169861.3"; transcript_id "OTTHUMT00000493506.1"; gene_type "protein_coding"; gene_name "OR6C3"; transcript_type "protein_coding"; transcript_name "RP11-165I14.2-002"; exon_number 2; exon_id "OTTHUME00002375755.2"; tag "alternative_5_UTR"; tag "RNA_Seq_supported_partial"; protein_id "OTTHUMP00000284376.1";
chr12	havana	stop_codon	55332634	55332636	.	+	0	gene_id "OTTHUMG00000169861.3"; transcript_id "OTTHUMT00000493506.1"; gene_type "protein_coding"; gene_name "OR6C3"; transcript_type "protein_coding"; transcript_name "RP11-165I14.2-002"; exon_number 2; exon_id "OTTHUME00002375755.2"; tag "alternative_5_UTR"; tag "RNA_Seq_supported_partial"; protein_id "OTTHUMP00000284376.1";
chr12	havana	UTR	55330746	55330807	.	+	.	gene_id "OTTHUMG00000169861.3"; transcript_id "OTTHUMT00000493506.1"; gene_type "protein_coding"; gene_name "OR6C3"; transcript_type "protein_coding"; transcript_name "RP11-165I14.2-002"; exon_number 1; exon_id "OTTHUME00002399721.1"; tag "alternative_5_UTR"; tag "RNA_Seq_supported_partial"; protein_id "OTTHUMP00000284376.1";
chr12	havana	UTR	55331657	55331700	.	+	.	gene_id "OTTHUMG00000169861.3"; transcript_id "OTTHUMT00000493506.1"; gene_type "protein_coding"; gene_name "OR6C3"; transcript_type "protein_coding"; transcript_name "RP11-165I14.2-002"; exon_number 2; exon_id "OTTHUME00002375755.2"; tag "alternative_5_UTR"; tag "RNA_Seq_supported_partial"; protein_id "OTTHUMP00000284376.1";
chr12	havana	UTR	55332634	55332687	.	+	.	gene_id "OTTHUMG00000169861.3"; transcript_id "OTTHUMT00000493506.1"; gene_type "protein_coding"; gene_name "OR6C3"; transcript_type "protein_coding"; transcript_name "RP11-165I14.2-002"; exon_number 2; exon_id "OTTHUME00002375755.2"; tag "alternative_5_UTR"; tag "RNA_Seq_supported_partial"; protein_id "OTTHUMP00000284376.1";
chr12	havana	exon	55342841	55343774	.	+	.	gene_id "OTTHUMG00000169885.1"; transcript_id "OTTHUMT00000406417.1"; gene_type "unprocessed_pseudogene"; gene_name "OR6C7P"; transcript_type "unprocessed_pseudogene"; transcript_name "RP11-165I14.3-001"; exon_number 1; exon_id "OTTHUME00002081280.1";
chr12	havana	exon	55362975	55363049	.	+	.	gene_id "OTTHUMG00000169886.3"; transcript_id "OTTHUMT00000406418.3"; gene_type "protein_coding"; gene_name "OR6C75"; transcript_type "protein_coding"; transcript_name "RP11-165I14.4-001"; exon_number 1; exon_id "OTTHUME00002399722.1"; tag "RNA_Seq_supported_partial"; protein_id "OTTHUMP00000242383.1";
chr12	havana	exon	55363793	55363882	.	+	.	gene_id "OTTHUMG00000169886.3"; transcript_id "OTTHUMT00000406418.3"; gene_type "protein_coding"; gene_name "OR6C75"; transcript_type "protein_coding"; transcript_name "RP11-165I14.4-001"; exon_number 2; exon_id "OTTHUME00002399727.1"; tag "RNA_Seq_supported_partial"; protein_id "OTTHUMP00000242383.1";
chr12	havana	exon	55364876	55369279	.	+	.	gene_id "OTTHUMG00000169886.3"; transcript_id "OTTHUMT00000406418.3"; gene_type "protein_coding"; gene_name "OR6C75"; transcript_type "protein_coding"; transcript_name "RP11-165I14.4-001"; exon_number 3; exon_id "OTTHUME00002375769.2"; tag "RNA_Seq_supported_partial"; protein_id "OTTHUMP00000242383.1";
chr12	havana	CDS	55365111	55366046	.	+	0	gene_id "OTTHUMG00000169886.3"; transcript_id "OTTHUMT00000406418.3"; gene_type "protein_coding"; gene_name "OR6C75"; transcript_type "protein_coding"; transcript_name "RP11-165I14.4-001"; exon_number 3; exon_id "OTTHUME00002375769.2"; tag "RNA_Seq_supported_partial"; protein_id "OTTHUMP00000242383.1";
chr12	havana	start_codon	55365111	55365113	.	+	0	gene_id "OTTHUMG00000169886.3"; transcript_id "OTTHUMT00000406418.3"; gene_type "protein_coding"; gene_name "OR6C75"; transcript_type "protein_coding"; transcript_name "RP11-165I14.4-001"; exon_number 3; exon_id "OTTHUME00002375769.2"; tag "RNA_Seq_supported_partial"; protein_id "OTTHUMP00000242383.1";
chr12	havana	stop_codon	55366047	55366049	.	+	0	gene_id "OTTHUMG00000169886.3"; transcript_id "OTTHUMT00000406418.3"; gene_type "protein_coding"; gene_name "OR6C75"; transcript_type "protein_coding"; transcript_name "RP11-165I14.4-001"; exon_number 3; exon_id "OTTHUME00002375769.2"; tag "RNA_Seq_supported_partial"; protein_id "OTTHUMP00000242383.1";
chr12	havana	UTR	55362975	55363049	.	+	.	gene_id "OTTHUMG00000169886.3"; transcript_id "OTTHUMT00000406418.3"; gene_type "protein_coding"; gene_name "OR6C75"; transcript_type "protein_coding"; transcript_name "RP11-165I14.4-001"; exon_number 1; exon_id "OTTHUME00002399722.1"; tag "RNA_Seq_supported_partial"; protein_id "OTTHUMP00000242383.1";
chr12	havana	UTR	55363793	55363882	.	+	.	gene_id "OTTHUMG00000169886.3"; transcript_id "OTTHUMT00000406418.3"; gene_type "protein_coding"; gene_name "OR6C75"; transcript_type "protein_coding"; transcript_name "RP11-165I14.4-001"; exon_number 2; exon_id "OTTHUME00002399727.1"; tag "RNA_Seq_supported_partial"; protein_id "OTTHUMP00000242383.1";
chr12	havana	UTR	55364876	55365110	.	+	.	gene_id "OTTHUMG00000169886.3"; transcript_id "OTTHUMT00000406418.3"; gene_type "protein_coding"; gene_name "OR6C75"; transcript_type "protein_coding"; transcript_name "RP11-165I14.4-001"; exon_number 3; exon_id "OTTHUME00002375769.2"; tag "RNA_Seq_supported_partial"; protein_id "OTTHUMP00000242383.1";
chr12	havana	UTR	55366047	55369279	.	+	.	gene_id "OTTHUMG00000169886.3"; transcript_id "OTTHUMT00000406418.3"; gene_type "protein_coding"; gene_name "OR6C75"; transcript_type "protein_coding"; transcript_name "RP11-165I14.4-001"; exon_number 3; exon_id "OTTHUME00002375769.2"; tag "RNA_Seq_supported_partial"; protein_id "OTTHUMP00000242383.1";
chr12	havana	exon	55362975	55363049	.	+	.	gene_id "OTTHUMG00000169886.3"; transcript_id "OTTHUMT00000493507.1"; gene_type "protein_coding"; gene_name "OR6C75"; transcript_type "processed_transcript"; transcript_name "RP11-165I14.4-003"; exon_number 1; exon_id "OTTHUME00002399722.1"; tag "RNA_Seq_supported_partial";
chr12	havana	exon	55363793	55363882	.	+	.	gene_id "OTTHUMG00000169886.3"; transcript_id "OTTHUMT00000493507.1"; gene_type "protein_coding"; gene_name "OR6C75"; transcript_type "processed_transcript"; transcript_name "RP11-165I14.4-003"; exon_number 2; exon_id "OTTHUME00002399727.1"; tag "RNA_Seq_supported_partial";
chr12	havana	exon	55365076	55365176	.	+	.	gene_id "OTTHUMG00000169886.3"; transcript_id "OTTHUMT00000493507.1"; gene_type "protein_coding"; gene_name "OR6C75"; transcript_type "processed_transcript"; transcript_name "RP11-165I14.4-003"; exon_number 3; exon_id "OTTHUME00002399725.1"; tag "RNA_Seq_supported_partial";
chr12	havana	exon	55367136	55369279	.	+	.	gene_id "OTTHUMG00000169886.3"; transcript_id "OTTHUMT00000493507.1"; gene_type "protein_coding"; gene_name "OR6C75"; transcript_type "processed_transcript"; transcript_name "RP11-165I14.4-003"; exon_number 4; exon_id "OTTHUME00002399723.1"; tag "RNA_Seq_supported_partial";
chr12	havana	exon	55363799	55363882	.	+	.	gene_id "OTTHUMG00000169886.3"; transcript_id "OTTHUMT00000493508.1"; gene_type "protein_coding"; gene_name "OR6C75"; transcript_type "processed_transcript"; transcript_name "RP11-165I14.4-002"; exon_number 1; exon_id "OTTHUME00002399724.1"; tag "RNA_Seq_supported_partial";
chr12	havana	exon	55365076	55365176	.	+	.	gene_id "OTTHUMG00000169886.3"; transcript_id "OTTHUMT00000493508.1"; gene_type "protein_coding"; gene_name "OR6C75"; transcript_type "processed_transcript"; transcript_name "RP11-165I14.4-002"; exon_number 2; exon_id "OTTHUME00002399725.1"; tag "RNA_Seq_supported_partial";
chr12	havana	exon	55365259	55366513	.	+	.	gene_id "OTTHUMG00000169886.3"; transcript_id "OTTHUMT00000493508.1"; gene_type "protein_coding"; gene_name "OR6C75"; transcript_type "processed_transcript"; transcript_name "RP11-165I14.4-002"; exon_number 3; exon_id "OTTHUME00002399726.1"; tag "RNA_Seq_supported_partial";
chr12	havana	exon	55378715	55378797	.	-	.	gene_id "OTTHUMG00000154366.2"; transcript_id "OTTHUMT00000493509.1"; gene_type "transcribed_unprocessed_pseudogene"; gene_name "OR6C71P"; transcript_type "processed_transcript"; transcript_name "AC125816.2-002"; exon_number 1; exon_id "OTTHUME00002399728.1"; tag "RNA_Seq_supported_partial";
chr12	havana	exon	55376742	55377765	.	-	.	gene_id "OTTHUMG00000154366.2"; transcript_id "OTTHUMT00000493509.1"; gene_type "transcribed_unprocessed_pseudogene"; gene_name "OR6C71P"; transcript_type "processed_transcript"; transcript_name "AC125816.2-002"; exon_number 2; exon_id "OTTHUME00001807115.2"; tag "RNA_Seq_supported_partial";
chr12	havana	exon	55376824	55377736	.	-	.	gene_id "OTTHUMG00000154366.2"; transcript_id "OTTHUMT00000334977.2"; gene_type "transcribed_unprocessed_pseudogene"; gene_name "OR6C71P"; transcript_type "transcribed_unprocessed_pseudogene"; transcript_name "AC125816.2-001"; exon_number 1; exon_id "OTTHUME00002399729.1";
chr12	havana	exon	55385837	55385918	.	+	.	gene_id "OTTHUMG00000154365.2"; transcript_id "OTTHUMT00000493510.1"; gene_type "transcribed_unprocessed_pseudogene"; gene_name "OR6C66P"; transcript_type "processed_transcript"; transcript_name "AC125816.1-003"; exon_number 1; exon_id "OTTHUME00002399730.1"; tag "RNA_Seq_supported_partial";
chr12	havana	exon	55388420	55392964	.	+	.	gene_id "OTTHUMG00000154365.2"; transcript_id "OTTHUMT00000493510.1"; gene_type "transcribed_unprocessed_pseudogene"; gene_name "OR6C66P"; transcript_type "processed_transcript"; transcript_name "AC125816.1-003"; exon_number 2; exon_id "OTTHUME00001807114.2"; tag "RNA_Seq_supported_partial";
chr12	havana	exon	55386595	55386680	.	+	.	gene_id "OTTHUMG00000154365.2"; transcript_id "OTTHUMT00000493511.1"; gene_type "transcribed_unprocessed_pseudogene"; gene_name "OR6C66P"; transcript_type "processed_transcript"; transcript_name "AC125816.1-002"; exon_number 1; exon_id "OTTHUME00002399733.1"; tag "RNA_Seq_supported_partial";
chr12	havana	exon	55388420	55389374	.	+	.	gene_id "OTTHUMG00000154365.2"; transcript_id "OTTHUMT00000493511.1"; gene_type "transcribed_unprocessed_pseudogene"; gene_name "OR6C66P"; transcript_type "processed_transcript"; transcript_name "AC125816.1-002"; exon_number 2; exon_id "OTTHUME00002399732.1"; tag "RNA_Seq_supported_partial";
chr12	havana	exon	55388445	55389374	.	+	.	gene_id "OTTHUMG00000154365.2"; transcript_id "OTTHUMT00000334976.2"; gene_type "transcribed_unprocessed_pseudogene"; gene_name "OR6C66P"; transcript_type "transcribed_unprocessed_pseudogene"; transcript_name "AC125816.1-001"; exon_number 1; exon_id "OTTHUME00002399731.1";
chr12	havana	exon	55396340	55396697	.	+	.	gene_id "OTTHUMG00000169954.1"; transcript_id "OTTHUMT00000406673.1"; gene_type "unprocessed_pseudogene"; gene_name "OR6C73P"; transcript_type "unprocessed_pseudogene"; transcript_name "RP11-644F5.1-001"; exon_number 1; exon_id "OTTHUME00002082182.1";
chr12	havana	exon	55400430	55401505	.	+	.	gene_id "OTTHUMG00000169955.1"; transcript_id "OTTHUMT00000406674.1"; gene_type "protein_coding"; gene_name "OR6C65"; transcript_type "protein_coding"; transcript_name "RP11-110A12.1-001"; exon_number 1; exon_id "OTTHUME00002082183.1"; protein_id "OTTHUMP00000242522.1";
chr12	havana	CDS	55400529	55401464	.	+	0	gene_id "OTTHUMG00000169955.1"; transcript_id "OTTHUMT00000406674.1"; gene_type "protein_coding"; gene_name "OR6C65"; transcript_type "protein_coding"; transcript_name "RP11-110A12.1-001"; exon_number 1; exon_id "OTTHUME00002082183.1"; protein_id "OTTHUMP00000242522.1";
chr12	havana	start_codon	55400529	55400531	.	+	0	gene_id "OTTHUMG00000169955.1"; transcript_id "OTTHUMT00000406674.1"; gene_type "protein_coding"; gene_name "OR6C65"; transcript_type "protein_coding"; transcript_name "RP11-110A12.1-001"; exon_number 1; exon_id "OTTHUME00002082183.1"; protein_id "OTTHUMP00000242522.1";
chr12	havana	stop_codon	55401465	55401467	.	+	0	gene_id "OTTHUMG00000169955.1"; transcript_id "OTTHUMT00000406674.1"; gene_type "protein_coding"; gene_name "OR6C65"; transcript_type "protein_coding"; transcript_name "RP11-110A12.1-001"; exon_number 1; exon_id "OTTHUME00002082183.1"; protein_id "OTTHUMP00000242522.1";
chr12	havana	UTR	55400430	55400528	.	+	.	gene_id "OTTHUMG00000169955.1"; transcript_id "OTTHUMT00000406674.1"; gene_type "protein_coding"; gene_name "OR6C65"; transcript_type "protein_coding"; transcript_name "RP11-110A12.1-001"; exon_number 1; exon_id "OTTHUME00002082183.1"; protein_id "OTTHUMP00000242522.1";
chr12	havana	UTR	55401465	55401505	.	+	.	gene_id "OTTHUMG00000169955.1"; transcript_id "OTTHUMT00000406674.1"; gene_type "protein_coding"; gene_name "OR6C65"; transcript_type "protein_coding"; transcript_name "RP11-110A12.1-001"; exon_number 1; exon_id "OTTHUME00002082183.1"; protein_id "OTTHUMP00000242522.1";
chr12	havana	exon	55426254	55427192	.	+	.	gene_id "OTTHUMG00000169956.2"; transcript_id "OTTHUMT00000406675.2"; gene_type "protein_coding"; gene_name "OR6C76"; transcript_type "protein_coding"; transcript_name "RP11-644F5.2-001"; exon_number 1; exon_id "OTTHUME00002375811.1"; protein_id "OTTHUMP00000242523.1";
chr12	havana	CDS	55426254	55427189	.	+	0	gene_id "OTTHUMG00000169956.2"; transcript_id "OTTHUMT00000406675.2"; gene_type "protein_coding"; gene_name "OR6C76"; transcript_type "protein_coding"; transcript_name "RP11-644F5.2-001"; exon_number 1; exon_id "OTTHUME00002375811.1"; protein_id "OTTHUMP00000242523.1";
chr12	havana	start_codon	55426254	55426256	.	+	0	gene_id "OTTHUMG00000169956.2"; transcript_id "OTTHUMT00000406675.2"; gene_type "protein_coding"; gene_name "OR6C76"; transcript_type "protein_coding"; transcript_name "RP11-644F5.2-001"; exon_number 1; exon_id "OTTHUME00002375811.1"; protein_id "OTTHUMP00000242523.1";
chr12	havana	stop_codon	55427190	55427192	.	+	0	gene_id "OTTHUMG00000169956.2"; transcript_id "OTTHUMT00000406675.2"; gene_type "protein_coding"; gene_name "OR6C76"; transcript_type "protein_coding"; transcript_name "RP11-644F5.2-001"; exon_number 1; exon_id "OTTHUME00002375811.1"; protein_id "OTTHUMP00000242523.1";
chr12	havana	UTR	55427190	55427192	.	+	.	gene_id "OTTHUMG00000169956.2"; transcript_id "OTTHUMT00000406675.2"; gene_type "protein_coding"; gene_name "OR6C76"; transcript_type "protein_coding"; transcript_name "RP11-644F5.2-001"; exon_number 1; exon_id "OTTHUME00002375811.1"; protein_id "OTTHUMP00000242523.1";
chr12	havana	exon	55444069	55444145	.	+	.	gene_id "OTTHUMG00000169957.3"; transcript_id "OTTHUMT00000406676.3"; gene_type "protein_coding"; gene_name "OR6C2"; transcript_type "protein_coding"; transcript_name "RP11-644F5.3-001"; exon_number 1; exon_id "OTTHUME00002399735.1"; tag "RNA_Seq_supported_partial"; protein_id "OTTHUMP00000242524.1";
chr12	havana	exon	55451743	55453347	.	+	.	gene_id "OTTHUMG00000169957.3"; transcript_id "OTTHUMT00000406676.3"; gene_type "protein_coding"; gene_name "OR6C2"; transcript_type "protein_coding"; transcript_name "RP11-644F5.3-001"; exon_number 2; exon_id "OTTHUME00002375812.2"; tag "RNA_Seq_supported_partial"; protein_id "OTTHUMP00000242524.1";
chr12	havana	CDS	55452214	55453149	.	+	0	gene_id "OTTHUMG00000169957.3"; transcript_id "OTTHUMT00000406676.3"; gene_type "protein_coding"; gene_name "OR6C2"; transcript_type "protein_coding"; transcript_name "RP11-644F5.3-001"; exon_number 2; exon_id "OTTHUME00002375812.2"; tag "RNA_Seq_supported_partial"; protein_id "OTTHUMP00000242524.1";
chr12	havana	start_codon	55452214	55452216	.	+	0	gene_id "OTTHUMG00000169957.3"; transcript_id "OTTHUMT00000406676.3"; gene_type "protein_coding"; gene_name "OR6C2"; transcript_type "protein_coding"; transcript_name "RP11-644F5.3-001"; exon_number 2; exon_id "OTTHUME00002375812.2"; tag "RNA_Seq_supported_partial"; protein_id "OTTHUMP00000242524.1";
chr12	havana	stop_codon	55453150	55453152	.	+	0	gene_id "OTTHUMG00000169957.3"; transcript_id "OTTHUMT00000406676.3"; gene_type "protein_coding"; gene_name "OR6C2"; transcript_type "protein_coding"; transcript_name "RP11-644F5.3-001"; exon_number 2; exon_id "OTTHUME00002375812.2"; tag "RNA_Seq_supported_partial"; protein_id "OTTHUMP00000242524.1";
chr12	havana	UTR	55444069	55444145	.	+	.	gene_id "OTTHUMG00000169957.3"; transcript_id "OTTHUMT00000406676.3"; gene_type "protein_coding"; gene_name "OR6C2"; transcript_type "protein_coding"; transcript_name "RP11-644F5.3-001"; exon_number 1; exon_id "OTTHUME00002399735.1"; tag "RNA_Seq_supported_partial"; protein_id "OTTHUMP00000242524.1";
chr12	havana	UTR	55451743	55452213	.	+	.	gene_id "OTTHUMG00000169957.3"; transcript_id "OTTHUMT00000406676.3"; gene_type "protein_coding"; gene_name "OR6C2"; transcript_type "protein_coding"; transcript_name "RP11-644F5.3-001"; exon_number 2; exon_id "OTTHUME00002375812.2"; tag "RNA_Seq_supported_partial"; protein_id "OTTHUMP00000242524.1";
chr12	havana	UTR	55453150	55453347	.	+	.	gene_id "OTTHUMG00000169957.3"; transcript_id "OTTHUMT00000406676.3"; gene_type "protein_coding"; gene_name "OR6C2"; transcript_type "protein_coding"; transcript_name "RP11-644F5.3-001"; exon_number 2; exon_id "OTTHUME00002375812.2"; tag "RNA_Seq_supported_partial"; protein_id "OTTHUMP00000242524.1";
chr12	havana	exon	55444076	55444159	.	+	.	gene_id "OTTHUMG00000169957.3"; transcript_id "OTTHUMT00000493512.1"; gene_type "protein_coding"; gene_name "OR6C2"; transcript_type "protein_coding"; transcript_name "RP11-644F5.3-002"; exon_number 1; exon_id "OTTHUME00002399734.1"; tag "alternative_5_UTR"; tag "RNA_Seq_supported_partial"; protein_id "OTTHUMP00000284377.1";
chr12	havana	exon	55451327	55453347	.	+	.	gene_id "OTTHUMG00000169957.3"; transcript_id "OTTHUMT00000493512.1"; gene_type "protein_coding"; gene_name "OR6C2"; transcript_type "protein_coding"; transcript_name "RP11-644F5.3-002"; exon_number 2; exon_id "OTTHUME00002399736.1"; tag "alternative_5_UTR"; tag "RNA_Seq_supported_partial"; protein_id "OTTHUMP00000284377.1";
chr12	havana	CDS	55452214	55453149	.	+	0	gene_id "OTTHUMG00000169957.3"; transcript_id "OTTHUMT00000493512.1"; gene_type "protein_coding"; gene_name "OR6C2"; transcript_type "protein_coding"; transcript_name "RP11-644F5.3-002"; exon_number 2; exon_id "OTTHUME00002399736.1"; tag "alternative_5_UTR"; tag "RNA_Seq_supported_partial"; protein_id "OTTHUMP00000284377.1";
chr12	havana	start_codon	55452214	55452216	.	+	0	gene_id "OTTHUMG00000169957.3"; transcript_id "OTTHUMT00000493512.1"; gene_type "protein_coding"; gene_name "OR6C2"; transcript_type "protein_coding"; transcript_name "RP11-644F5.3-002"; exon_number 2; exon_id "OTTHUME00002399736.1"; tag "alternative_5_UTR"; tag "RNA_Seq_supported_partial"; protein_id "OTTHUMP00000284377.1";
chr12	havana	stop_codon	55453150	55453152	.	+	0	gene_id "OTTHUMG00000169957.3"; transcript_id "OTTHUMT00000493512.1"; gene_type "protein_coding"; gene_name "OR6C2"; transcript_type "protein_coding"; transcript_name "RP11-644F5.3-002"; exon_number 2; exon_id "OTTHUME00002399736.1"; tag "alternative_5_UTR"; tag "RNA_Seq_supported_partial"; protein_id "OTTHUMP00000284377.1";
chr12	havana	UTR	55444076	55444159	.	+	.	gene_id "OTTHUMG00000169957.3"; transcript_id "OTTHUMT00000493512.1"; gene_type "protein_coding"; gene_name "OR6C2"; transcript_type "protein_coding"; transcript_name "RP11-644F5.3-002"; exon_number 1; exon_id "OTTHUME00002399734.1"; tag "alternative_5_UTR"; tag "RNA_Seq_supported_partial"; protein_id "OTTHUMP00000284377.1";
chr12	havana	UTR	55451327	55452213	.	+	.	gene_id "OTTHUMG00000169957.3"; transcript_id "OTTHUMT00000493512.1"; gene_type "protein_coding"; gene_name "OR6C2"; transcript_type "protein_coding"; transcript_name "RP11-644F5.3-002"; exon_number 2; exon_id "OTTHUME00002399736.1"; tag "alternative_5_UTR"; tag "RNA_Seq_supported_partial"; protein_id "OTTHUMP00000284377.1";
chr12	havana	UTR	55453150	55453347	.	+	.	gene_id "OTTHUMG00000169957.3"; transcript_id "OTTHUMT00000493512.1"; gene_type "protein_coding"; gene_name "OR6C2"; transcript_type "protein_coding"; transcript_name "RP11-644F5.3-002"; exon_number 2; exon_id "OTTHUME00002399736.1"; tag "alternative_5_UTR"; tag "RNA_Seq_supported_partial"; protein_id "OTTHUMP00000284377.1";
chr12	havana	exon	55469200	55470138	.	-	.	gene_id "OTTHUMG00000171127.2"; transcript_id "OTTHUMT00000411820.2"; gene_type "protein_coding"; gene_name "OR6C70"; transcript_type "protein_coding"; transcript_name "RP11-280I23.4-001"; exon_number 1; exon_id "OTTHUME00002376310.1"; protein_id "OTTHUMP00000245179.1";
chr12	havana	CDS	55469203	55470138	.	-	0	gene_id "OTTHUMG00000171127.2"; transcript_id "OTTHUMT00000411820.2"; gene_type "protein_coding"; gene_name "OR6C70"; transcript_type "protein_coding"; transcript_name "RP11-280I23.4-001"; exon_number 1; exon_id "OTTHUME00002376310.1"; protein_id "OTTHUMP00000245179.1";
chr12	havana	start_codon	55470136	55470138	.	-	0	gene_id "OTTHUMG00000171127.2"; transcript_id "OTTHUMT00000411820.2"; gene_type "protein_coding"; gene_name "OR6C70"; transcript_type "protein_coding"; transcript_name "RP11-280I23.4-001"; exon_number 1; exon_id "OTTHUME00002376310.1"; protein_id "OTTHUMP00000245179.1";
chr12	havana	stop_codon	55469200	55469202	.	-	0	gene_id "OTTHUMG00000171127.2"; transcript_id "OTTHUMT00000411820.2"; gene_type "protein_coding"; gene_name "OR6C70"; transcript_type "protein_coding"; transcript_name "RP11-280I23.4-001"; exon_number 1; exon_id "OTTHUME00002376310.1"; protein_id "OTTHUMP00000245179.1";
chr12	havana	UTR	55469200	55469202	.	-	.	gene_id "OTTHUMG00000171127.2"; transcript_id "OTTHUMT00000411820.2"; gene_type "protein_coding"; gene_name "OR6C70"; transcript_type "protein_coding"; transcript_name "RP11-280I23.4-001"; exon_number 1; exon_id "OTTHUME00002376310.1"; protein_id "OTTHUMP00000245179.1";
chr12	havana	exon	55492378	55493316	.	+	.	gene_id "OTTHUMG00000169958.2"; transcript_id "OTTHUMT00000406677.2"; gene_type "protein_coding"; gene_name "OR6C68"; transcript_type "protein_coding"; transcript_name "RP11-644F5.4-001"; exon_number 1; exon_id "OTTHUME00002375813.1"; protein_id "OTTHUMP00000242525.1";
chr12	havana	CDS	55492378	55493313	.	+	0	gene_id "OTTHUMG00000169958.2"; transcript_id "OTTHUMT00000406677.2"; gene_type "protein_coding"; gene_name "OR6C68"; transcript_type "protein_coding"; transcript_name "RP11-644F5.4-001"; exon_number 1; exon_id "OTTHUME00002375813.1"; protein_id "OTTHUMP00000242525.1";
chr12	havana	start_codon	55492378	55492380	.	+	0	gene_id "OTTHUMG00000169958.2"; transcript_id "OTTHUMT00000406677.2"; gene_type "protein_coding"; gene_name "OR6C68"; transcript_type "protein_coding"; transcript_name "RP11-644F5.4-001"; exon_number 1; exon_id "OTTHUME00002375813.1"; protein_id "OTTHUMP00000242525.1";
chr12	havana	stop_codon	55493314	55493316	.	+	0	gene_id "OTTHUMG00000169958.2"; transcript_id "OTTHUMT00000406677.2"; gene_type "protein_coding"; gene_name "OR6C68"; transcript_type "protein_coding"; transcript_name "RP11-644F5.4-001"; exon_number 1; exon_id "OTTHUME00002375813.1"; protein_id "OTTHUMP00000242525.1";
chr12	havana	UTR	55493314	55493316	.	+	.	gene_id "OTTHUMG00000169958.2"; transcript_id "OTTHUMT00000406677.2"; gene_type "protein_coding"; gene_name "OR6C68"; transcript_type "protein_coding"; transcript_name "RP11-644F5.4-001"; exon_number 1; exon_id "OTTHUME00002375813.1"; protein_id "OTTHUMP00000242525.1";
chr12	havana	exon	55522593	55523417	.	+	.	gene_id "OTTHUMG00000154363.1"; transcript_id "OTTHUMT00000334974.1"; gene_type "unprocessed_pseudogene"; gene_name "OR6C64P"; transcript_type "unprocessed_pseudogene"; transcript_name "AC009779.2-001"; exon_number 1; exon_id "OTTHUME00001807112.1";
chr12	havana	exon	55549602	55549966	.	+	.	gene_id "OTTHUMG00000169959.2"; transcript_id "OTTHUMT00000493513.1"; gene_type "protein_coding"; gene_name "OR6C4"; transcript_type "protein_coding"; transcript_name "RP11-644F5.5-002"; exon_number 1; exon_id "OTTHUME00002399738.1"; tag "alternative_5_UTR"; tag "RNA_Seq_supported_partial"; protein_id "OTTHUMP00000284378.1";
chr12	havana	exon	55551209	55555832	.	+	.	gene_id "OTTHUMG00000169959.2"; transcript_id "OTTHUMT00000493513.1"; gene_type "protein_coding"; gene_name "OR6C4"; transcript_type "protein_coding"; transcript_name "RP11-644F5.5-002"; exon_number 2; exon_id "OTTHUME00002082187.2"; tag "alternative_5_UTR"; tag "RNA_Seq_supported_partial"; protein_id "OTTHUMP00000284378.1";
chr12	havana	CDS	55551227	55552153	.	+	0	gene_id "OTTHUMG00000169959.2"; transcript_id "OTTHUMT00000493513.1"; gene_type "protein_coding"; gene_name "OR6C4"; transcript_type "protein_coding"; transcript_name "RP11-644F5.5-002"; exon_number 2; exon_id "OTTHUME00002082187.2"; tag "alternative_5_UTR"; tag "RNA_Seq_supported_partial"; protein_id "OTTHUMP00000284378.1";
chr12	havana	start_codon	55551227	55551229	.	+	0	gene_id "OTTHUMG00000169959.2"; transcript_id "OTTHUMT00000493513.1"; gene_type "protein_coding"; gene_name "OR6C4"; transcript_type "protein_coding"; transcript_name "RP11-644F5.5-002"; exon_number 2; exon_id "OTTHUME00002082187.2"; tag "alternative_5_UTR"; tag "RNA_Seq_supported_partial"; protein_id "OTTHUMP00000284378.1";
chr12	havana	stop_codon	55552154	55552156	.	+	0	gene_id "OTTHUMG00000169959.2"; transcript_id "OTTHUMT00000493513.1"; gene_type "protein_coding"; gene_name "OR6C4"; transcript_type "protein_coding"; transcript_name "RP11-644F5.5-002"; exon_number 2; exon_id "OTTHUME00002082187.2"; tag "alternative_5_UTR"; tag "RNA_Seq_supported_partial"; protein_id "OTTHUMP00000284378.1";
chr12	havana	UTR	55549602	55549966	.	+	.	gene_id "OTTHUMG00000169959.2"; transcript_id "OTTHUMT00000493513.1"; gene_type "protein_coding"; gene_name "OR6C4"; transcript_type "protein_coding"; transcript_name "RP11-644F5.5-002"; exon_number 1; exon_id "OTTHUME00002399738.1"; tag "alternative_5_UTR"; tag "RNA_Seq_supported_partial"; protein_id "OTTHUMP00000284378.1";
chr12	havana	UTR	55551209	55551226	.	+	.	gene_id "OTTHUMG00000169959.2"; transcript_id "OTTHUMT00000493513.1"; gene_type "protein_coding"; gene_name "OR6C4"; transcript_type "protein_coding"; transcript_name "RP11-644F5.5-002"; exon_number 2; exon_id "OTTHUME00002082187.2"; tag "alternative_5_UTR"; tag "RNA_Seq_supported_partial"; protein_id "OTTHUMP00000284378.1";
chr12	havana	UTR	55552154	55555832	.	+	.	gene_id "OTTHUMG00000169959.2"; transcript_id "OTTHUMT00000493513.1"; gene_type "protein_coding"; gene_name "OR6C4"; transcript_type "protein_coding"; transcript_name "RP11-644F5.5-002"; exon_number 2; exon_id "OTTHUME00002082187.2"; tag "alternative_5_UTR"; tag "RNA_Seq_supported_partial"; protein_id "OTTHUMP00000284378.1";
chr12	havana	exon	55549602	55550118	.	+	.	gene_id "OTTHUMG00000169959.2"; transcript_id "OTTHUMT00000493514.1"; gene_type "protein_coding"; gene_name "OR6C4"; transcript_type "protein_coding"; transcript_name "RP11-644F5.5-003"; exon_number 1; exon_id "OTTHUME00002399739.1"; tag "alternative_5_UTR"; tag "RNA_Seq_supported_partial"; protein_id "OTTHUMP00000284379.1";
chr12	havana	exon	55551209	55555832	.	+	.	gene_id "OTTHUMG00000169959.2"; transcript_id "OTTHUMT00000493514.1"; gene_type "protein_coding"; gene_name "OR6C4"; transcript_type "protein_coding"; transcript_name "RP11-644F5.5-003"; exon_number 2; exon_id "OTTHUME00002082187.2"; tag "alternative_5_UTR"; tag "RNA_Seq_supported_partial"; protein_id "OTTHUMP00000284379.1";
chr12	havana	CDS	55551227	55552153	.	+	0	gene_id "OTTHUMG00000169959.2"; transcript_id "OTTHUMT00000493514.1"; gene_type "protein_coding"; gene_name "OR6C4"; transcript_type "protein_coding"; transcript_name "RP11-644F5.5-003"; exon_number 2; exon_id "OTTHUME00002082187.2"; tag "alternative_5_UTR"; tag "RNA_Seq_supported_partial"; protein_id "OTTHUMP00000284379.1";
chr12	havana	start_codon	55551227	55551229	.	+	0	gene_id "OTTHUMG00000169959.2"; transcript_id "OTTHUMT00000493514.1"; gene_type "protein_coding"; gene_name "OR6C4"; transcript_type "protein_coding"; transcript_name "RP11-644F5.5-003"; exon_number 2; exon_id "OTTHUME00002082187.2"; tag "alternative_5_UTR"; tag "RNA_Seq_supported_partial"; protein_id "OTTHUMP00000284379.1";
chr12	havana	stop_codon	55552154	55552156	.	+	0	gene_id "OTTHUMG00000169959.2"; transcript_id "OTTHUMT00000493514.1"; gene_type "protein_coding"; gene_name "OR6C4"; transcript_type "protein_coding"; transcript_name "RP11-644F5.5-003"; exon_number 2; exon_id "OTTHUME00002082187.2"; tag "alternative_5_UTR"; tag "RNA_Seq_supported_partial"; protein_id "OTTHUMP00000284379.1";
chr12	havana	UTR	55549602	55550118	.	+	.	gene_id "OTTHUMG00000169959.2"; transcript_id "OTTHUMT00000493514.1"; gene_type "protein_coding"; gene_name "OR6C4"; transcript_type "protein_coding"; transcript_name "RP11-644F5.5-003"; exon_number 1; exon_id "OTTHUME00002399739.1"; tag "alternative_5_UTR"; tag "RNA_Seq_supported_partial"; protein_id "OTTHUMP00000284379.1";
chr12	havana	UTR	55551209	55551226	.	+	.	gene_id "OTTHUMG00000169959.2"; transcript_id "OTTHUMT00000493514.1"; gene_type "protein_coding"; gene_name "OR6C4"; transcript_type "protein_coding"; transcript_name "RP11-644F5.5-003"; exon_number 2; exon_id "OTTHUME00002082187.2"; tag "alternative_5_UTR"; tag "RNA_Seq_supported_partial"; protein_id "OTTHUMP00000284379.1";
chr12	havana	UTR	55552154	55555832	.	+	.	gene_id "OTTHUMG00000169959.2"; transcript_id "OTTHUMT00000493514.1"; gene_type "protein_coding"; gene_name "OR6C4"; transcript_type "protein_coding"; transcript_name "RP11-644F5.5-003"; exon_number 2; exon_id "OTTHUME00002082187.2"; tag "alternative_5_UTR"; tag "RNA_Seq_supported_partial"; protein_id "OTTHUMP00000284379.1";
chr12	havana	exon	55551199	55552244	.	+	.	gene_id "OTTHUMG00000169959.2"; transcript_id "OTTHUMT00000406678.2"; gene_type "protein_coding"; gene_name "OR6C4"; transcript_type "protein_coding"; transcript_name "RP11-644F5.5-001"; exon_number 1; exon_id "OTTHUME00002399737.1"; protein_id "OTTHUMP00000242526.1";
chr12	havana	CDS	55551227	55552153	.	+	0	gene_id "OTTHUMG00000169959.2"; transcript_id "OTTHUMT00000406678.2"; gene_type "protein_coding"; gene_name "OR6C4"; transcript_type "protein_coding"; transcript_name "RP11-644F5.5-001"; exon_number 1; exon_id "OTTHUME00002399737.1"; protein_id "OTTHUMP00000242526.1";
chr12	havana	start_codon	55551227	55551229	.	+	0	gene_id "OTTHUMG00000169959.2"; transcript_id "OTTHUMT00000406678.2"; gene_type "protein_coding"; gene_name "OR6C4"; transcript_type "protein_coding"; transcript_name "RP11-644F5.5-001"; exon_number 1; exon_id "OTTHUME00002399737.1"; protein_id "OTTHUMP00000242526.1";
chr12	havana	stop_codon	55552154	55552156	.	+	0	gene_id "OTTHUMG00000169959.2"; transcript_id "OTTHUMT00000406678.2"; gene_type "protein_coding"; gene_name "OR6C4"; transcript_type "protein_coding"; transcript_name "RP11-644F5.5-001"; exon_number 1; exon_id "OTTHUME00002399737.1"; protein_id "OTTHUMP00000242526.1";
chr12	havana	UTR	55551199	55551226	.	+	.	gene_id "OTTHUMG00000169959.2"; transcript_id "OTTHUMT00000406678.2"; gene_type "protein_coding"; gene_name "OR6C4"; transcript_type "protein_coding"; transcript_name "RP11-644F5.5-001"; exon_number 1; exon_id "OTTHUME00002399737.1"; protein_id "OTTHUMP00000242526.1";
chr12	havana	UTR	55552154	55552244	.	+	.	gene_id "OTTHUMG00000169959.2"; transcript_id "OTTHUMT00000406678.2"; gene_type "protein_coding"; gene_name "OR6C4"; transcript_type "protein_coding"; transcript_name "RP11-644F5.5-001"; exon_number 1; exon_id "OTTHUME00002399737.1"; protein_id "OTTHUMP00000242526.1";
chr12	havana	exon	55572468	55572622	.	+	.	gene_id "OTTHUMG00000169960.3"; transcript_id "OTTHUMT00000406679.3"; gene_type "protein_coding"; gene_name "OR2AP1"; transcript_type "protein_coding"; transcript_name "RP11-644F5.6-001"; exon_number 1; exon_id "OTTHUME00002399740.1"; tag "RNA_Seq_supported_partial"; protein_id "OTTHUMP00000242527.1";
chr12	havana	exon	55574220	55575612	.	+	.	gene_id "OTTHUMG00000169960.3"; transcript_id "OTTHUMT00000406679.3"; gene_type "protein_coding"; gene_name "OR2AP1"; transcript_type "protein_coding"; transcript_name "RP11-644F5.6-001"; exon_number 2; exon_id "OTTHUME00002381032.2"; tag "RNA_Seq_supported_partial"; protein_id "OTTHUMP00000242527.1";
chr12	havana	CDS	55574415	55575341	.	+	0	gene_id "OTTHUMG00000169960.3"; transcript_id "OTTHUMT00000406679.3"; gene_type "protein_coding"; gene_name "OR2AP1"; transcript_type "protein_coding"; transcript_name "RP11-644F5.6-001"; exon_number 2; exon_id "OTTHUME00002381032.2"; tag "RNA_Seq_supported_partial"; protein_id "OTTHUMP00000242527.1";
chr12	havana	start_codon	55574415	55574417	.	+	0	gene_id "OTTHUMG00000169960.3"; transcript_id "OTTHUMT00000406679.3"; gene_type "protein_coding"; gene_name "OR2AP1"; transcript_type "protein_coding"; transcript_name "RP11-644F5.6-001"; exon_number 2; exon_id "OTTHUME00002381032.2"; tag "RNA_Seq_supported_partial"; protein_id "OTTHUMP00000242527.1";
chr12	havana	stop_codon	55575342	55575344	.	+	0	gene_id "OTTHUMG00000169960.3"; transcript_id "OTTHUMT00000406679.3"; gene_type "protein_coding"; gene_name "OR2AP1"; transcript_type "protein_coding"; transcript_name "RP11-644F5.6-001"; exon_number 2; exon_id "OTTHUME00002381032.2"; tag "RNA_Seq_supported_partial"; protein_id "OTTHUMP00000242527.1";
chr12	havana	UTR	55572468	55572622	.	+	.	gene_id "OTTHUMG00000169960.3"; transcript_id "OTTHUMT00000406679.3"; gene_type "protein_coding"; gene_name "OR2AP1"; transcript_type "protein_coding"; transcript_name "RP11-644F5.6-001"; exon_number 1; exon_id "OTTHUME00002399740.1"; tag "RNA_Seq_supported_partial"; protein_id "OTTHUMP00000242527.1";
chr12	havana	UTR	55574220	55574414	.	+	.	gene_id "OTTHUMG00000169960.3"; transcript_id "OTTHUMT00000406679.3"; gene_type "protein_coding"; gene_name "OR2AP1"; transcript_type "protein_coding"; transcript_name "RP11-644F5.6-001"; exon_number 2; exon_id "OTTHUME00002381032.2"; tag "RNA_Seq_supported_partial"; protein_id "OTTHUMP00000242527.1";
chr12	havana	UTR	55575342	55575612	.	+	.	gene_id "OTTHUMG00000169960.3"; transcript_id "OTTHUMT00000406679.3"; gene_type "protein_coding"; gene_name "OR2AP1"; transcript_type "protein_coding"; transcript_name "RP11-644F5.6-001"; exon_number 2; exon_id "OTTHUME00002381032.2"; tag "RNA_Seq_supported_partial"; protein_id "OTTHUMP00000242527.1";
chr12	havana	exon	55608043	55608135	.	+	.	gene_id "OTTHUMG00000185940.2"; transcript_id "OTTHUMT00000493515.1"; gene_type "transcribed_unprocessed_pseudogene"; gene_name "OR6U2P"; transcript_type "processed_transcript"; transcript_name "RP11-644F5.18-002"; exon_number 1; exon_id "OTTHUME00002399742.1"; tag "RNA_Seq_supported_partial";
chr12	havana	exon	55611588	55615878	.	+	.	gene_id "OTTHUMG00000185940.2"; transcript_id "OTTHUMT00000493515.1"; gene_type "transcribed_unprocessed_pseudogene"; gene_name "OR6U2P"; transcript_type "processed_transcript"; transcript_name "RP11-644F5.18-002"; exon_number 2; exon_id "OTTHUME00002304347.2"; tag "RNA_Seq_supported_partial";
chr12	havana	exon	55611623	55612554	.	+	.	gene_id "OTTHUMG00000185940.2"; transcript_id "OTTHUMT00000471795.2"; gene_type "transcribed_unprocessed_pseudogene"; gene_name "OR6U2P"; transcript_type "transcribed_unprocessed_pseudogene"; transcript_name "RP11-644F5.18-001"; exon_number 1; exon_id "OTTHUME00002399741.1";
chr12	havana	exon	55636860	55637854	.	+	.	gene_id "OTTHUMG00000169961.1"; transcript_id "OTTHUMT00000406680.1"; gene_type "protein_coding"; gene_name "OR10P1"; transcript_type "protein_coding"; transcript_name "RP11-644F5.7-001"; exon_number 1; exon_id "OTTHUME00002082189.1"; protein_id "OTTHUMP00000242528.1";
chr12	havana	CDS	55636892	55637830	.	+	0	gene_id "OTTHUMG00000169961.1"; transcript_id "OTTHUMT00000406680.1"; gene_type "protein_coding"; gene_name "OR10P1"; transcript_type "protein_coding"; transcript_name "RP11-644F5.7-001"; exon_number 1; exon_id "OTTHUME00002082189.1"; protein_id "OTTHUMP00000242528.1";
chr12	havana	start_codon	55636892	55636894	.	+	0	gene_id "OTTHUMG00000169961.1"; transcript_id "OTTHUMT00000406680.1"; gene_type "protein_coding"; gene_name "OR10P1"; transcript_type "protein_coding"; transcript_name "RP11-644F5.7-001"; exon_number 1; exon_id "OTTHUME00002082189.1"; protein_id "OTTHUMP00000242528.1";
chr12	havana	stop_codon	55637831	55637833	.	+	0	gene_id "OTTHUMG00000169961.1"; transcript_id "OTTHUMT00000406680.1"; gene_type "protein_coding"; gene_name "OR10P1"; transcript_type "protein_coding"; transcript_name "RP11-644F5.7-001"; exon_number 1; exon_id "OTTHUME00002082189.1"; protein_id "OTTHUMP00000242528.1";
chr12	havana	UTR	55636860	55636891	.	+	.	gene_id "OTTHUMG00000169961.1"; transcript_id "OTTHUMT00000406680.1"; gene_type "protein_coding"; gene_name "OR10P1"; transcript_type "protein_coding"; transcript_name "RP11-644F5.7-001"; exon_number 1; exon_id "OTTHUME00002082189.1"; protein_id "OTTHUMP00000242528.1";
chr12	havana	UTR	55637831	55637854	.	+	.	gene_id "OTTHUMG00000169961.1"; transcript_id "OTTHUMT00000406680.1"; gene_type "protein_coding"; gene_name "OR10P1"; transcript_type "protein_coding"; transcript_name "RP11-644F5.7-001"; exon_number 1; exon_id "OTTHUME00002082189.1"; protein_id "OTTHUMP00000242528.1";
chr12	havana	exon	55646195	55646663	.	-	.	gene_id "OTTHUMG00000185941.1"; transcript_id "OTTHUMT00000471796.1"; gene_type "unprocessed_pseudogene"; gene_name "OR10AE3P"; transcript_type "unprocessed_pseudogene"; transcript_name "RP11-644F5.19-001"; exon_number 1; exon_id "OTTHUME00002304348.1";
chr13	havana	exon	41431248	41432201	.	-	.	gene_id "OTTHUMG00000016793.3"; transcript_id "OTTHUMT00000044681.3"; gene_type "unprocessed_pseudogene"; gene_name "OR7E36P"; transcript_type "unprocessed_pseudogene"; transcript_name "RP11-396A22.3-001"; exon_number 1; exon_id "OTTHUME00000196277.2";
chr13	havana	exon	41439834	41440847	.	-	.	gene_id "OTTHUMG00000016792.2"; transcript_id "OTTHUMT00000044680.2"; gene_type "unprocessed_pseudogene"; gene_name "OR7E155P"; transcript_type "unprocessed_pseudogene"; transcript_name "RP11-396A22.2-001"; exon_number 1; exon_id "OTTHUME00000196276.2";
chr13	havana	exon	41442770	41443666	.	+	.	gene_id "OTTHUMG00000016795.2"; transcript_id "OTTHUMT00000044683.2"; gene_type "unprocessed_pseudogene"; gene_name "OR7E37P"; transcript_type "unprocessed_pseudogene"; transcript_name "RP11-157L14.1-001"; exon_number 1; exon_id "OTTHUME00000196279.2";
chr13	havana	exon	46460609	46461121	.	+	.	gene_id "OTTHUMG00000016871.1"; transcript_id "OTTHUMT00000044818.1"; gene_type "unprocessed_pseudogene"; gene_name "OR7E101P"; transcript_type "unprocessed_pseudogene"; transcript_name "RP11-189B4.2-001"; exon_number 1; exon_id "OTTHUME00000196843.1";
chr13	havana	exon	63737511	63737678	.	+	.	gene_id "OTTHUMG00000017021.4"; transcript_id "OTTHUMT00000500995.1"; gene_type "transcribed_unprocessed_pseudogene"; gene_name "OR7E156P"; transcript_type "processed_transcript"; transcript_name "RP11-473M10.1-002"; exon_number 1; exon_id "OTTHUME00002429273.1"; tag "RNA_Seq_supported_only";
chr13	havana	exon	63738289	63738349	.	+	.	gene_id "OTTHUMG00000017021.4"; transcript_id "OTTHUMT00000500995.1"; gene_type "transcribed_unprocessed_pseudogene"; gene_name "OR7E156P"; transcript_type "processed_transcript"; transcript_name "RP11-473M10.1-002"; exon_number 2; exon_id "OTTHUME00002429271.1"; tag "RNA_Seq_supported_only";
chr13	havana	exon	63738873	63739016	.	+	.	gene_id "OTTHUMG00000017021.4"; transcript_id "OTTHUMT00000500995.1"; gene_type "transcribed_unprocessed_pseudogene"; gene_name "OR7E156P"; transcript_type "processed_transcript"; transcript_name "RP11-473M10.1-002"; exon_number 3; exon_id "OTTHUME00002429270.1"; tag "RNA_Seq_supported_only";
chr13	havana	exon	63740835	63740909	.	+	.	gene_id "OTTHUMG00000017021.4"; transcript_id "OTTHUMT00000500995.1"; gene_type "transcribed_unprocessed_pseudogene"; gene_name "OR7E156P"; transcript_type "processed_transcript"; transcript_name "RP11-473M10.1-002"; exon_number 4; exon_id "OTTHUME00002429272.1"; tag "RNA_Seq_supported_only";
chr13	havana	exon	63742352	63742569	.	+	.	gene_id "OTTHUMG00000017021.4"; transcript_id "OTTHUMT00000500995.1"; gene_type "transcribed_unprocessed_pseudogene"; gene_name "OR7E156P"; transcript_type "processed_transcript"; transcript_name "RP11-473M10.1-002"; exon_number 5; exon_id "OTTHUME00000198172.3"; tag "RNA_Seq_supported_only";
chr13	havana	exon	63742341	63742804	.	+	.	gene_id "OTTHUMG00000017021.4"; transcript_id "OTTHUMT00000045194.3"; gene_type "transcribed_unprocessed_pseudogene"; gene_name "OR7E156P"; transcript_type "transcribed_unprocessed_pseudogene"; transcript_name "RP11-473M10.1-001"; exon_number 1; exon_id "OTTHUME00002429269.1";
chr13	havana	exon	63831454	63831852	.	-	.	gene_id "OTTHUMG00000017026.3"; transcript_id "OTTHUMT00000493521.1"; gene_type "transcribed_unprocessed_pseudogene"; gene_name "OR7E104P"; transcript_type "processed_transcript"; transcript_name "RP11-394A14.3-006"; exon_number 1; exon_id "OTTHUME00002399765.1";
chr13	havana	exon	63828840	63829152	.	-	.	gene_id "OTTHUMG00000017026.3"; transcript_id "OTTHUMT00000493521.1"; gene_type "transcribed_unprocessed_pseudogene"; gene_name "OR7E104P"; transcript_type "processed_transcript"; transcript_name "RP11-394A14.3-006"; exon_number 2; exon_id "OTTHUME00002399770.1";
chr13	havana	exon	63843314	63843441	.	-	.	gene_id "OTTHUMG00000017026.3"; transcript_id "OTTHUMT00000493522.1"; gene_type "transcribed_unprocessed_pseudogene"; gene_name "OR7E104P"; transcript_type "processed_transcript"; transcript_name "RP11-394A14.3-004"; exon_number 1; exon_id "OTTHUME00002399767.1";
chr13	havana	exon	63839749	63841623	.	-	.	gene_id "OTTHUMG00000017026.3"; transcript_id "OTTHUMT00000493522.1"; gene_type "transcribed_unprocessed_pseudogene"; gene_name "OR7E104P"; transcript_type "processed_transcript"; transcript_name "RP11-394A14.3-004"; exon_number 2; exon_id "OTTHUME00002399769.1";
chr13	havana	exon	63839070	63839225	.	-	.	gene_id "OTTHUMG00000017026.3"; transcript_id "OTTHUMT00000493522.1"; gene_type "transcribed_unprocessed_pseudogene"; gene_name "OR7E104P"; transcript_type "processed_transcript"; transcript_name "RP11-394A14.3-004"; exon_number 3; exon_id "OTTHUME00002399766.1";
chr13	havana	exon	63831454	63831527	.	-	.	gene_id "OTTHUMG00000017026.3"; transcript_id "OTTHUMT00000493522.1"; gene_type "transcribed_unprocessed_pseudogene"; gene_name "OR7E104P"; transcript_type "processed_transcript"; transcript_name "RP11-394A14.3-004"; exon_number 4; exon_id "OTTHUME00002399771.1";
chr13	havana	exon	63828847	63829152	.	-	.	gene_id "OTTHUMG00000017026.3"; transcript_id "OTTHUMT00000493522.1"; gene_type "transcribed_unprocessed_pseudogene"; gene_name "OR7E104P"; transcript_type "processed_transcript"; transcript_name "RP11-394A14.3-004"; exon_number 5; exon_id "OTTHUME00002399773.1";
chr13	havana	exon	63843314	63844125	.	-	.	gene_id "OTTHUMG00000017026.3"; transcript_id "OTTHUMT00000493523.1"; gene_type "transcribed_unprocessed_pseudogene"; gene_name "OR7E104P"; transcript_type "processed_transcript"; transcript_name "RP11-394A14.3-003"; exon_number 1; exon_id "OTTHUME00002399764.1";
chr13	havana	exon	63841523	63841623	.	-	.	gene_id "OTTHUMG00000017026.3"; transcript_id "OTTHUMT00000493523.1"; gene_type "transcribed_unprocessed_pseudogene"; gene_name "OR7E104P"; transcript_type "processed_transcript"; transcript_name "RP11-394A14.3-003"; exon_number 2; exon_id "OTTHUME00002399763.1";
chr13	havana	exon	63839749	63839824	.	-	.	gene_id "OTTHUMG00000017026.3"; transcript_id "OTTHUMT00000493523.1"; gene_type "transcribed_unprocessed_pseudogene"; gene_name "OR7E104P"; transcript_type "processed_transcript"; transcript_name "RP11-394A14.3-003"; exon_number 3; exon_id "OTTHUME00002399774.1";
chr13	havana	exon	63839070	63839225	.	-	.	gene_id "OTTHUMG00000017026.3"; transcript_id "OTTHUMT00000493523.1"; gene_type "transcribed_unprocessed_pseudogene"; gene_name "OR7E104P"; transcript_type "processed_transcript"; transcript_name "RP11-394A14.3-003"; exon_number 4; exon_id "OTTHUME00002399766.1";
chr13	havana	exon	63831454	63831527	.	-	.	gene_id "OTTHUMG00000017026.3"; transcript_id "OTTHUMT00000493523.1"; gene_type "transcribed_unprocessed_pseudogene"; gene_name "OR7E104P"; transcript_type "processed_transcript"; transcript_name "RP11-394A14.3-003"; exon_number 5; exon_id "OTTHUME00002399771.1";
chr13	havana	exon	63828847	63829152	.	-	.	gene_id "OTTHUMG00000017026.3"; transcript_id "OTTHUMT00000493523.1"; gene_type "transcribed_unprocessed_pseudogene"; gene_name "OR7E104P"; transcript_type "processed_transcript"; transcript_name "RP11-394A14.3-003"; exon_number 6; exon_id "OTTHUME00002399773.1";
chr13	havana	exon	63836994	63837456	.	-	.	gene_id "OTTHUMG00000017026.3"; transcript_id "OTTHUMT00000045200.2"; gene_type "transcribed_unprocessed_pseudogene"; gene_name "OR7E104P"; transcript_type "transcribed_unprocessed_pseudogene"; transcript_name "RP11-394A14.3-001"; exon_number 1; exon_id "OTTHUME00000198186.2";
chr13	havana	exon	63837295	63838031	.	-	.	gene_id "OTTHUMG00000017026.3"; transcript_id "OTTHUMT00000493524.1"; gene_type "transcribed_unprocessed_pseudogene"; gene_name "OR7E104P"; transcript_type "processed_transcript"; transcript_name "RP11-394A14.3-002"; exon_number 1; exon_id "OTTHUME00002399762.1";
chr13	havana	exon	63843314	63843424	.	-	.	gene_id "OTTHUMG00000017026.3"; transcript_id "OTTHUMT00000493525.1"; gene_type "transcribed_unprocessed_pseudogene"; gene_name "OR7E104P"; transcript_type "processed_transcript"; transcript_name "RP11-394A14.3-005"; exon_number 1; exon_id "OTTHUME00002399772.1";
chr13	havana	exon	63841523	63841623	.	-	.	gene_id "OTTHUMG00000017026.3"; transcript_id "OTTHUMT00000493525.1"; gene_type "transcribed_unprocessed_pseudogene"; gene_name "OR7E104P"; transcript_type "processed_transcript"; transcript_name "RP11-394A14.3-005"; exon_number 2; exon_id "OTTHUME00002399763.1";
chr13	havana	exon	63839749	63839824	.	-	.	gene_id "OTTHUMG00000017026.3"; transcript_id "OTTHUMT00000493525.1"; gene_type "transcribed_unprocessed_pseudogene"; gene_name "OR7E104P"; transcript_type "processed_transcript"; transcript_name "RP11-394A14.3-005"; exon_number 3; exon_id "OTTHUME00002399774.1";
chr13	havana	exon	63839070	63839225	.	-	.	gene_id "OTTHUMG00000017026.3"; transcript_id "OTTHUMT00000493525.1"; gene_type "transcribed_unprocessed_pseudogene"; gene_name "OR7E104P"; transcript_type "processed_transcript"; transcript_name "RP11-394A14.3-005"; exon_number 4; exon_id "OTTHUME00002399766.1";
chr13	havana	exon	63838160	63838238	.	-	.	gene_id "OTTHUMG00000017026.3"; transcript_id "OTTHUMT00000493525.1"; gene_type "transcribed_unprocessed_pseudogene"; gene_name "OR7E104P"; transcript_type "processed_transcript"; transcript_name "RP11-394A14.3-005"; exon_number 5; exon_id "OTTHUME00002399761.1";
chr13	havana	exon	63837295	63837442	.	-	.	gene_id "OTTHUMG00000017026.3"; transcript_id "OTTHUMT00000493525.1"; gene_type "transcribed_unprocessed_pseudogene"; gene_name "OR7E104P"; transcript_type "processed_transcript"; transcript_name "RP11-394A14.3-005"; exon_number 6; exon_id "OTTHUME00002399768.1";
chr13	havana	exon	67902208	67903221	.	+	.	gene_id "OTTHUMG00000017042.2"; transcript_id "OTTHUMT00000045217.2"; gene_type "unprocessed_pseudogene"; gene_name "OR7E111P"; transcript_type "unprocessed_pseudogene"; transcript_name "RP11-248N6.1-001"; exon_number 1; exon_id "OTTHUME00000198227.2";
chr13	havana	exon	67910986	67911951	.	+	.	gene_id "OTTHUMG00000017043.2"; transcript_id "OTTHUMT00000045218.2"; gene_type "unprocessed_pseudogene"; gene_name "OR7E33P"; transcript_type "unprocessed_pseudogene"; transcript_name "RP11-248N6.2-001"; exon_number 1; exon_id "OTTHUME00000198228.2";
chr14	havana	exon	18601045	18602129	.	+	.	gene_id "OTTHUMG00000170298.1"; transcript_id "OTTHUMT00000408402.1"; gene_type "protein_coding"; gene_name "OR11H12"; transcript_type "protein_coding"; transcript_name "RP11-496I2.1-001"; exon_number 1; exon_id "OTTHUME00002088792.1"; protein_id "OTTHUMP00000243455.1";
chr14	havana	CDS	18601117	18602094	.	+	0	gene_id "OTTHUMG00000170298.1"; transcript_id "OTTHUMT00000408402.1"; gene_type "protein_coding"; gene_name "OR11H12"; transcript_type "protein_coding"; transcript_name "RP11-496I2.1-001"; exon_number 1; exon_id "OTTHUME00002088792.1"; protein_id "OTTHUMP00000243455.1";
chr14	havana	start_codon	18601117	18601119	.	+	0	gene_id "OTTHUMG00000170298.1"; transcript_id "OTTHUMT00000408402.1"; gene_type "protein_coding"; gene_name "OR11H12"; transcript_type "protein_coding"; transcript_name "RP11-496I2.1-001"; exon_number 1; exon_id "OTTHUME00002088792.1"; protein_id "OTTHUMP00000243455.1";
chr14	havana	stop_codon	18602095	18602097	.	+	0	gene_id "OTTHUMG00000170298.1"; transcript_id "OTTHUMT00000408402.1"; gene_type "protein_coding"; gene_name "OR11H12"; transcript_type "protein_coding"; transcript_name "RP11-496I2.1-001"; exon_number 1; exon_id "OTTHUME00002088792.1"; protein_id "OTTHUMP00000243455.1";
chr14	havana	UTR	18601045	18601116	.	+	.	gene_id "OTTHUMG00000170298.1"; transcript_id "OTTHUMT00000408402.1"; gene_type "protein_coding"; gene_name "OR11H12"; transcript_type "protein_coding"; transcript_name "RP11-496I2.1-001"; exon_number 1; exon_id "OTTHUME00002088792.1"; protein_id "OTTHUMP00000243455.1";
chr14	havana	UTR	18602095	18602129	.	+	.	gene_id "OTTHUMG00000170298.1"; transcript_id "OTTHUMT00000408402.1"; gene_type "protein_coding"; gene_name "OR11H12"; transcript_type "protein_coding"; transcript_name "RP11-496I2.1-001"; exon_number 1; exon_id "OTTHUME00002088792.1"; protein_id "OTTHUMP00000243455.1";
chr14	havana	exon	19180291	19181269	.	+	.	gene_id "OTTHUMG00000170504.2"; transcript_id "OTTHUMT00000409407.2"; gene_type "unprocessed_pseudogene"; gene_name "OR11H13P"; transcript_type "unprocessed_pseudogene"; transcript_name "RP11-536C10.18-001"; exon_number 1; exon_id "OTTHUME00002287757.1";
chr14	havana	exon	19712936	19713883	.	-	.	gene_id "OTTHUMG00000170597.4"; transcript_id "OTTHUMT00000409768.4"; gene_type "protein_coding"; gene_name "OR11H2"; transcript_type "protein_coding"; transcript_name "RP11-536C10.24-001"; exon_number 1; exon_id "OTTHUME00002376108.2"; protein_id "OTTHUMP00000277952.2";
chr14	havana	CDS	19712939	19713883	.	-	0	gene_id "OTTHUMG00000170597.4"; transcript_id "OTTHUMT00000409768.4"; gene_type "protein_coding"; gene_name "OR11H2"; transcript_type "protein_coding"; transcript_name "RP11-536C10.24-001"; exon_number 1; exon_id "OTTHUME00002376108.2"; protein_id "OTTHUMP00000277952.2";
chr14	havana	start_codon	19713881	19713883	.	-	0	gene_id "OTTHUMG00000170597.4"; transcript_id "OTTHUMT00000409768.4"; gene_type "protein_coding"; gene_name "OR11H2"; transcript_type "protein_coding"; transcript_name "RP11-536C10.24-001"; exon_number 1; exon_id "OTTHUME00002376108.2"; protein_id "OTTHUMP00000277952.2";
chr14	havana	stop_codon	19712936	19712938	.	-	0	gene_id "OTTHUMG00000170597.4"; transcript_id "OTTHUMT00000409768.4"; gene_type "protein_coding"; gene_name "OR11H2"; transcript_type "protein_coding"; transcript_name "RP11-536C10.24-001"; exon_number 1; exon_id "OTTHUME00002376108.2"; protein_id "OTTHUMP00000277952.2";
chr14	havana	UTR	19712936	19712938	.	-	.	gene_id "OTTHUMG00000170597.4"; transcript_id "OTTHUMT00000409768.4"; gene_type "protein_coding"; gene_name "OR11H2"; transcript_type "protein_coding"; transcript_name "RP11-536C10.24-001"; exon_number 1; exon_id "OTTHUME00002376108.2"; protein_id "OTTHUMP00000277952.2";
chr14	havana	exon	19719015	19719116	.	+	.	gene_id "OTTHUMG00000170614.8"; transcript_id "OTTHUMT00000409862.4"; gene_type "protein_coding"; gene_name "OR4N2"; transcript_type "protein_coding"; transcript_name "CTD-2335L22.2-003"; exon_number 1; exon_id "OTTHUME00002094156.1"; tag "alternative_5_UTR"; tag "mRNA_end_NF"; tag "cds_end_NF"; protein_id "OTTHUMP00000244255.1";
chr14	havana	exon	19733369	19733463	.	+	.	gene_id "OTTHUMG00000170614.8"; transcript_id "OTTHUMT00000409862.4"; gene_type "protein_coding"; gene_name "OR4N2"; transcript_type "protein_coding"; transcript_name "CTD-2335L22.2-003"; exon_number 2; exon_id "OTTHUME00002094153.1"; tag "alternative_5_UTR"; tag "mRNA_end_NF"; tag "cds_end_NF"; protein_id "OTTHUMP00000244255.1";
chr14	havana	exon	19761888	19761983	.	+	.	gene_id "OTTHUMG00000170614.8"; transcript_id "OTTHUMT00000409862.4"; gene_type "protein_coding"; gene_name "OR4N2"; transcript_type "protein_coding"; transcript_name "CTD-2335L22.2-003"; exon_number 3; exon_id "OTTHUME00002094151.1"; tag "alternative_5_UTR"; tag "mRNA_end_NF"; tag "cds_end_NF"; protein_id "OTTHUMP00000244255.1";
chr14	havana	exon	19822254	19822451	.	+	.	gene_id "OTTHUMG00000170614.8"; transcript_id "OTTHUMT00000409862.4"; gene_type "protein_coding"; gene_name "OR4N2"; transcript_type "protein_coding"; transcript_name "CTD-2335L22.2-003"; exon_number 4; exon_id "OTTHUME00002094155.1"; tag "alternative_5_UTR"; tag "mRNA_end_NF"; tag "cds_end_NF"; protein_id "OTTHUMP00000244255.1";
chr14	havana	exon	19827440	19827513	.	+	.	gene_id "OTTHUMG00000170614.8"; transcript_id "OTTHUMT00000409862.4"; gene_type "protein_coding"; gene_name "OR4N2"; transcript_type "protein_coding"; transcript_name "CTD-2335L22.2-003"; exon_number 5; exon_id "OTTHUME00002383440.1"; tag "alternative_5_UTR"; tag "mRNA_end_NF"; tag "cds_end_NF"; protein_id "OTTHUMP00000244255.1";
chr14	havana	CDS	19827449	19827513	.	+	0	gene_id "OTTHUMG00000170614.8"; transcript_id "OTTHUMT00000409862.4"; gene_type "protein_coding"; gene_name "OR4N2"; transcript_type "protein_coding"; transcript_name "CTD-2335L22.2-003"; exon_number 5; exon_id "OTTHUME00002383440.1"; tag "alternative_5_UTR"; tag "mRNA_end_NF"; tag "cds_end_NF"; protein_id "OTTHUMP00000244255.1";
chr14	havana	start_codon	19827449	19827451	.	+	0	gene_id "OTTHUMG00000170614.8"; transcript_id "OTTHUMT00000409862.4"; gene_type "protein_coding"; gene_name "OR4N2"; transcript_type "protein_coding"; transcript_name "CTD-2335L22.2-003"; exon_number 5; exon_id "OTTHUME00002383440.1"; tag "alternative_5_UTR"; tag "mRNA_end_NF"; tag "cds_end_NF"; protein_id "OTTHUMP00000244255.1";
chr14	havana	UTR	19719015	19719116	.	+	.	gene_id "OTTHUMG00000170614.8"; transcript_id "OTTHUMT00000409862.4"; gene_type "protein_coding"; gene_name "OR4N2"; transcript_type "protein_coding"; transcript_name "CTD-2335L22.2-003"; exon_number 1; exon_id "OTTHUME00002094156.1"; tag "alternative_5_UTR"; tag "mRNA_end_NF"; tag "cds_end_NF"; protein_id "OTTHUMP00000244255.1";
chr14	havana	UTR	19733369	19733463	.	+	.	gene_id "OTTHUMG00000170614.8"; transcript_id "OTTHUMT00000409862.4"; gene_type "protein_coding"; gene_name "OR4N2"; transcript_type "protein_coding"; transcript_name "CTD-2335L22.2-003"; exon_number 2; exon_id "OTTHUME00002094153.1"; tag "alternative_5_UTR"; tag "mRNA_end_NF"; tag "cds_end_NF"; protein_id "OTTHUMP00000244255.1";
chr14	havana	UTR	19761888	19761983	.	+	.	gene_id "OTTHUMG00000170614.8"; transcript_id "OTTHUMT00000409862.4"; gene_type "protein_coding"; gene_name "OR4N2"; transcript_type "protein_coding"; transcript_name "CTD-2335L22.2-003"; exon_number 3; exon_id "OTTHUME00002094151.1"; tag "alternative_5_UTR"; tag "mRNA_end_NF"; tag "cds_end_NF"; protein_id "OTTHUMP00000244255.1";
chr14	havana	UTR	19822254	19822451	.	+	.	gene_id "OTTHUMG00000170614.8"; transcript_id "OTTHUMT00000409862.4"; gene_type "protein_coding"; gene_name "OR4N2"; transcript_type "protein_coding"; transcript_name "CTD-2335L22.2-003"; exon_number 4; exon_id "OTTHUME00002094155.1"; tag "alternative_5_UTR"; tag "mRNA_end_NF"; tag "cds_end_NF"; protein_id "OTTHUMP00000244255.1";
chr14	havana	UTR	19827440	19827448	.	+	.	gene_id "OTTHUMG00000170614.8"; transcript_id "OTTHUMT00000409862.4"; gene_type "protein_coding"; gene_name "OR4N2"; transcript_type "protein_coding"; transcript_name "CTD-2335L22.2-003"; exon_number 5; exon_id "OTTHUME00002383440.1"; tag "alternative_5_UTR"; tag "mRNA_end_NF"; tag "cds_end_NF"; protein_id "OTTHUMP00000244255.1";
chr14	havana	exon	19803770	19803844	.	+	.	gene_id "OTTHUMG00000170614.8"; transcript_id "OTTHUMT00000409821.5"; gene_type "protein_coding"; gene_name "OR4N2"; transcript_type "protein_coding"; transcript_name "CTD-2335L22.2-001"; exon_number 1; exon_id "OTTHUME00002399812.1"; protein_id "OTTHUMP00000244257.1";
chr14	havana	exon	19827440	19830253	.	+	.	gene_id "OTTHUMG00000170614.8"; transcript_id "OTTHUMT00000409821.5"; gene_type "protein_coding"; gene_name "OR4N2"; transcript_type "protein_coding"; transcript_name "CTD-2335L22.2-001"; exon_number 2; exon_id "OTTHUME00002516062.1"; protein_id "OTTHUMP00000244257.1";
chr14	havana	CDS	19827449	19828369	.	+	0	gene_id "OTTHUMG00000170614.8"; transcript_id "OTTHUMT00000409821.5"; gene_type "protein_coding"; gene_name "OR4N2"; transcript_type "protein_coding"; transcript_name "CTD-2335L22.2-001"; exon_number 2; exon_id "OTTHUME00002516062.1"; protein_id "OTTHUMP00000244257.1";
chr14	havana	start_codon	19827449	19827451	.	+	0	gene_id "OTTHUMG00000170614.8"; transcript_id "OTTHUMT00000409821.5"; gene_type "protein_coding"; gene_name "OR4N2"; transcript_type "protein_coding"; transcript_name "CTD-2335L22.2-001"; exon_number 2; exon_id "OTTHUME00002516062.1"; protein_id "OTTHUMP00000244257.1";
chr14	havana	stop_codon	19828370	19828372	.	+	0	gene_id "OTTHUMG00000170614.8"; transcript_id "OTTHUMT00000409821.5"; gene_type "protein_coding"; gene_name "OR4N2"; transcript_type "protein_coding"; transcript_name "CTD-2335L22.2-001"; exon_number 2; exon_id "OTTHUME00002516062.1"; protein_id "OTTHUMP00000244257.1";
chr14	havana	UTR	19803770	19803844	.	+	.	gene_id "OTTHUMG00000170614.8"; transcript_id "OTTHUMT00000409821.5"; gene_type "protein_coding"; gene_name "OR4N2"; transcript_type "protein_coding"; transcript_name "CTD-2335L22.2-001"; exon_number 1; exon_id "OTTHUME00002399812.1"; protein_id "OTTHUMP00000244257.1";
chr14	havana	UTR	19827440	19827448	.	+	.	gene_id "OTTHUMG00000170614.8"; transcript_id "OTTHUMT00000409821.5"; gene_type "protein_coding"; gene_name "OR4N2"; transcript_type "protein_coding"; transcript_name "CTD-2335L22.2-001"; exon_number 2; exon_id "OTTHUME00002516062.1"; protein_id "OTTHUMP00000244257.1";
chr14	havana	UTR	19828370	19830253	.	+	.	gene_id "OTTHUMG00000170614.8"; transcript_id "OTTHUMT00000409821.5"; gene_type "protein_coding"; gene_name "OR4N2"; transcript_type "protein_coding"; transcript_name "CTD-2335L22.2-001"; exon_number 2; exon_id "OTTHUME00002516062.1"; protein_id "OTTHUMP00000244257.1";
chr14	havana	exon	19821935	19822451	.	+	.	gene_id "OTTHUMG00000170614.8"; transcript_id "OTTHUMT00000409863.5"; gene_type "protein_coding"; gene_name "OR4N2"; transcript_type "protein_coding"; transcript_name "CTD-2335L22.2-002"; exon_number 1; exon_id "OTTHUME00002399811.1"; tag "alternative_5_UTR"; tag "RNA_Seq_supported_partial"; tag "mRNA_end_NF"; protein_id "OTTHUMP00000244256.2";
chr14	havana	exon	19827440	19830253	.	+	.	gene_id "OTTHUMG00000170614.8"; transcript_id "OTTHUMT00000409863.5"; gene_type "protein_coding"; gene_name "OR4N2"; transcript_type "protein_coding"; transcript_name "CTD-2335L22.2-002"; exon_number 2; exon_id "OTTHUME00002383439.2"; tag "alternative_5_UTR"; tag "RNA_Seq_supported_partial"; tag "mRNA_end_NF"; protein_id "OTTHUMP00000244256.2";
chr14	havana	CDS	19827449	19828369	.	+	0	gene_id "OTTHUMG00000170614.8"; transcript_id "OTTHUMT00000409863.5"; gene_type "protein_coding"; gene_name "OR4N2"; transcript_type "protein_coding"; transcript_name "CTD-2335L22.2-002"; exon_number 2; exon_id "OTTHUME00002383439.2"; tag "alternative_5_UTR"; tag "RNA_Seq_supported_partial"; tag "mRNA_end_NF"; protein_id "OTTHUMP00000244256.2";
chr14	havana	start_codon	19827449	19827451	.	+	0	gene_id "OTTHUMG00000170614.8"; transcript_id "OTTHUMT00000409863.5"; gene_type "protein_coding"; gene_name "OR4N2"; transcript_type "protein_coding"; transcript_name "CTD-2335L22.2-002"; exon_number 2; exon_id "OTTHUME00002383439.2"; tag "alternative_5_UTR"; tag "RNA_Seq_supported_partial"; tag "mRNA_end_NF"; protein_id "OTTHUMP00000244256.2";
chr14	havana	stop_codon	19828370	19828372	.	+	0	gene_id "OTTHUMG00000170614.8"; transcript_id "OTTHUMT00000409863.5"; gene_type "protein_coding"; gene_name "OR4N2"; transcript_type "protein_coding"; transcript_name "CTD-2335L22.2-002"; exon_number 2; exon_id "OTTHUME00002383439.2"; tag "alternative_5_UTR"; tag "RNA_Seq_supported_partial"; tag "mRNA_end_NF"; protein_id "OTTHUMP00000244256.2";
chr14	havana	UTR	19821935	19822451	.	+	.	gene_id "OTTHUMG00000170614.8"; transcript_id "OTTHUMT00000409863.5"; gene_type "protein_coding"; gene_name "OR4N2"; transcript_type "protein_coding"; transcript_name "CTD-2335L22.2-002"; exon_number 1; exon_id "OTTHUME00002399811.1"; tag "alternative_5_UTR"; tag "RNA_Seq_supported_partial"; tag "mRNA_end_NF"; protein_id "OTTHUMP00000244256.2";
chr14	havana	UTR	19827440	19827448	.	+	.	gene_id "OTTHUMG00000170614.8"; transcript_id "OTTHUMT00000409863.5"; gene_type "protein_coding"; gene_name "OR4N2"; transcript_type "protein_coding"; transcript_name "CTD-2335L22.2-002"; exon_number 2; exon_id "OTTHUME00002383439.2"; tag "alternative_5_UTR"; tag "RNA_Seq_supported_partial"; tag "mRNA_end_NF"; protein_id "OTTHUMP00000244256.2";
chr14	havana	UTR	19828370	19830253	.	+	.	gene_id "OTTHUMG00000170614.8"; transcript_id "OTTHUMT00000409863.5"; gene_type "protein_coding"; gene_name "OR4N2"; transcript_type "protein_coding"; transcript_name "CTD-2335L22.2-002"; exon_number 2; exon_id "OTTHUME00002383439.2"; tag "alternative_5_UTR"; tag "RNA_Seq_supported_partial"; tag "mRNA_end_NF"; protein_id "OTTHUMP00000244256.2";
chr14	havana	exon	19733355	19734302	.	-	.	gene_id "OTTHUMG00000170598.1"; transcript_id "OTTHUMT00000409769.1"; gene_type "unprocessed_pseudogene"; gene_name "OR11K2P"; transcript_type "unprocessed_pseudogene"; transcript_name "RP11-536C10.23-001"; exon_number 1; exon_id "OTTHUME00002093699.1";
chr14	havana	exon	19743571	19743671	.	+	.	gene_id "OTTHUMG00000170612.5"; transcript_id "OTTHUMT00000409818.5"; gene_type "protein_coding"; gene_name "OR4Q3"; transcript_type "protein_coding"; transcript_name "CTD-2335L22.1-001"; exon_number 1; exon_id "OTTHUME00002399813.1"; tag "RNA_Seq_supported_partial"; protein_id "OTTHUMP00000244258.2";
chr14	havana	CDS	19743670	19743671	.	+	0	gene_id "OTTHUMG00000170612.5"; transcript_id "OTTHUMT00000409818.5"; gene_type "protein_coding"; gene_name "OR4Q3"; transcript_type "protein_coding"; transcript_name "CTD-2335L22.1-001"; exon_number 1; exon_id "OTTHUME00002399813.1"; tag "RNA_Seq_supported_partial"; protein_id "OTTHUMP00000244258.2";
chr14	havana	start_codon	19743670	19743671	.	+	0	gene_id "OTTHUMG00000170612.5"; transcript_id "OTTHUMT00000409818.5"; gene_type "protein_coding"; gene_name "OR4Q3"; transcript_type "protein_coding"; transcript_name "CTD-2335L22.1-001"; exon_number 1; exon_id "OTTHUME00002399813.1"; tag "RNA_Seq_supported_partial"; protein_id "OTTHUMP00000244258.2";
chr14	havana	start_codon	19747406	19747406	.	+	1	gene_id "OTTHUMG00000170612.5"; transcript_id "OTTHUMT00000409818.5"; gene_type "protein_coding"; gene_name "OR4Q3"; transcript_type "protein_coding"; transcript_name "CTD-2335L22.1-001"; exon_number 2; exon_id "OTTHUME00002399813.1"; tag "RNA_Seq_supported_partial"; protein_id "OTTHUMP00000244258.2";
chr14	havana	exon	19747406	19749469	.	+	.	gene_id "OTTHUMG00000170612.5"; transcript_id "OTTHUMT00000409818.5"; gene_type "protein_coding"; gene_name "OR4Q3"; transcript_type "protein_coding"; transcript_name "CTD-2335L22.1-001"; exon_number 2; exon_id "OTTHUME00002376114.2"; tag "RNA_Seq_supported_partial"; protein_id "OTTHUMP00000244258.2";
chr14	havana	CDS	19747406	19748366	.	+	1	gene_id "OTTHUMG00000170612.5"; transcript_id "OTTHUMT00000409818.5"; gene_type "protein_coding"; gene_name "OR4Q3"; transcript_type "protein_coding"; transcript_name "CTD-2335L22.1-001"; exon_number 2; exon_id "OTTHUME00002376114.2"; tag "RNA_Seq_supported_partial"; protein_id "OTTHUMP00000244258.2";
chr14	havana	stop_codon	19748367	19748369	.	+	0	gene_id "OTTHUMG00000170612.5"; transcript_id "OTTHUMT00000409818.5"; gene_type "protein_coding"; gene_name "OR4Q3"; transcript_type "protein_coding"; transcript_name "CTD-2335L22.1-001"; exon_number 2; exon_id "OTTHUME00002376114.2"; tag "RNA_Seq_supported_partial"; protein_id "OTTHUMP00000244258.2";
chr14	havana	UTR	19743571	19743669	.	+	.	gene_id "OTTHUMG00000170612.5"; transcript_id "OTTHUMT00000409818.5"; gene_type "protein_coding"; gene_name "OR4Q3"; transcript_type "protein_coding"; transcript_name "CTD-2335L22.1-001"; exon_number 1; exon_id "OTTHUME00002399813.1"; tag "RNA_Seq_supported_partial"; protein_id "OTTHUMP00000244258.2";
chr14	havana	UTR	19748367	19749469	.	+	.	gene_id "OTTHUMG00000170612.5"; transcript_id "OTTHUMT00000409818.5"; gene_type "protein_coding"; gene_name "OR4Q3"; transcript_type "protein_coding"; transcript_name "CTD-2335L22.1-001"; exon_number 2; exon_id "OTTHUME00002376114.2"; tag "RNA_Seq_supported_partial"; protein_id "OTTHUMP00000244258.2";
chr14	havana	exon	19759868	19760774	.	+	.	gene_id "OTTHUMG00000170613.1"; transcript_id "OTTHUMT00000409819.1"; gene_type "unprocessed_pseudogene"; gene_name "OR4H12P"; transcript_type "unprocessed_pseudogene"; transcript_name "RP11-597A11.8-001"; exon_number 1; exon_id "OTTHUME00002093909.1";
chr14	havana	exon	19773504	19773593	.	+	.	gene_id "OTTHUMG00000170599.2"; transcript_id "OTTHUMT00000493535.1"; gene_type "protein_coding"; gene_name "OR4M1"; transcript_type "processed_transcript"; transcript_name "RP11-597A11.7-004"; exon_number 1; exon_id "OTTHUME00002399816.1"; tag "RNA_Seq_supported_partial";
chr14	havana	exon	19780555	19780799	.	+	.	gene_id "OTTHUMG00000170599.2"; transcript_id "OTTHUMT00000493535.1"; gene_type "protein_coding"; gene_name "OR4M1"; transcript_type "processed_transcript"; transcript_name "RP11-597A11.7-004"; exon_number 2; exon_id "OTTHUME00002093700.2"; tag "RNA_Seq_supported_partial";
chr14	havana	exon	19782726	19782803	.	+	.	gene_id "OTTHUMG00000170599.2"; transcript_id "OTTHUMT00000493535.1"; gene_type "protein_coding"; gene_name "OR4M1"; transcript_type "processed_transcript"; transcript_name "RP11-597A11.7-004"; exon_number 3; exon_id "OTTHUME00002399818.1"; tag "RNA_Seq_supported_partial";
chr14	havana	exon	19773504	19773593	.	+	.	gene_id "OTTHUMG00000170599.2"; transcript_id "OTTHUMT00000493536.1"; gene_type "protein_coding"; gene_name "OR4M1"; transcript_type "protein_coding"; transcript_name "RP11-597A11.7-002"; exon_number 1; exon_id "OTTHUME00002399816.1"; tag "alternative_5_UTR"; tag "RNA_Seq_supported_partial"; protein_id "OTTHUMP00000284390.1";
chr14	havana	exon	19780294	19783696	.	+	.	gene_id "OTTHUMG00000170599.2"; transcript_id "OTTHUMT00000493536.1"; gene_type "protein_coding"; gene_name "OR4M1"; transcript_type "protein_coding"; transcript_name "RP11-597A11.7-002"; exon_number 2; exon_id "OTTHUME00002399817.1"; tag "alternative_5_UTR"; tag "RNA_Seq_supported_partial"; protein_id "OTTHUMP00000284390.1";
chr14	havana	CDS	19780323	19781261	.	+	0	gene_id "OTTHUMG00000170599.2"; transcript_id "OTTHUMT00000493536.1"; gene_type "protein_coding"; gene_name "OR4M1"; transcript_type "protein_coding"; transcript_name "RP11-597A11.7-002"; exon_number 2; exon_id "OTTHUME00002399817.1"; tag "alternative_5_UTR"; tag "RNA_Seq_supported_partial"; protein_id "OTTHUMP00000284390.1";
chr14	havana	start_codon	19780323	19780325	.	+	0	gene_id "OTTHUMG00000170599.2"; transcript_id "OTTHUMT00000493536.1"; gene_type "protein_coding"; gene_name "OR4M1"; transcript_type "protein_coding"; transcript_name "RP11-597A11.7-002"; exon_number 2; exon_id "OTTHUME00002399817.1"; tag "alternative_5_UTR"; tag "RNA_Seq_supported_partial"; protein_id "OTTHUMP00000284390.1";
chr14	havana	stop_codon	19781262	19781264	.	+	0	gene_id "OTTHUMG00000170599.2"; transcript_id "OTTHUMT00000493536.1"; gene_type "protein_coding"; gene_name "OR4M1"; transcript_type "protein_coding"; transcript_name "RP11-597A11.7-002"; exon_number 2; exon_id "OTTHUME00002399817.1"; tag "alternative_5_UTR"; tag "RNA_Seq_supported_partial"; protein_id "OTTHUMP00000284390.1";
chr14	havana	UTR	19773504	19773593	.	+	.	gene_id "OTTHUMG00000170599.2"; transcript_id "OTTHUMT00000493536.1"; gene_type "protein_coding"; gene_name "OR4M1"; transcript_type "protein_coding"; transcript_name "RP11-597A11.7-002"; exon_number 1; exon_id "OTTHUME00002399816.1"; tag "alternative_5_UTR"; tag "RNA_Seq_supported_partial"; protein_id "OTTHUMP00000284390.1";
chr14	havana	UTR	19780294	19780322	.	+	.	gene_id "OTTHUMG00000170599.2"; transcript_id "OTTHUMT00000493536.1"; gene_type "protein_coding"; gene_name "OR4M1"; transcript_type "protein_coding"; transcript_name "RP11-597A11.7-002"; exon_number 2; exon_id "OTTHUME00002399817.1"; tag "alternative_5_UTR"; tag "RNA_Seq_supported_partial"; protein_id "OTTHUMP00000284390.1";
chr14	havana	UTR	19781262	19783696	.	+	.	gene_id "OTTHUMG00000170599.2"; transcript_id "OTTHUMT00000493536.1"; gene_type "protein_coding"; gene_name "OR4M1"; transcript_type "protein_coding"; transcript_name "RP11-597A11.7-002"; exon_number 2; exon_id "OTTHUME00002399817.1"; tag "alternative_5_UTR"; tag "RNA_Seq_supported_partial"; protein_id "OTTHUMP00000284390.1";
chr14	havana	exon	19773504	19773593	.	+	.	gene_id "OTTHUMG00000170599.2"; transcript_id "OTTHUMT00000493537.1"; gene_type "protein_coding"; gene_name "OR4M1"; transcript_type "processed_transcript"; transcript_name "RP11-597A11.7-003"; exon_number 1; exon_id "OTTHUME00002399816.1"; tag "RNA_Seq_supported_partial";
chr14	havana	exon	19780555	19783696	.	+	.	gene_id "OTTHUMG00000170599.2"; transcript_id "OTTHUMT00000493537.1"; gene_type "protein_coding"; gene_name "OR4M1"; transcript_type "processed_transcript"; transcript_name "RP11-597A11.7-003"; exon_number 2; exon_id "OTTHUME00002399814.1"; tag "RNA_Seq_supported_partial";
chr14	havana	exon	19780242	19781357	.	+	.	gene_id "OTTHUMG00000170599.2"; transcript_id "OTTHUMT00000409770.2"; gene_type "protein_coding"; gene_name "OR4M1"; transcript_type "protein_coding"; transcript_name "RP11-597A11.7-001"; exon_number 1; exon_id "OTTHUME00002399815.1"; protein_id "OTTHUMP00000244114.1";
chr14	havana	CDS	19780323	19781261	.	+	0	gene_id "OTTHUMG00000170599.2"; transcript_id "OTTHUMT00000409770.2"; gene_type "protein_coding"; gene_name "OR4M1"; transcript_type "protein_coding"; transcript_name "RP11-597A11.7-001"; exon_number 1; exon_id "OTTHUME00002399815.1"; protein_id "OTTHUMP00000244114.1";
chr14	havana	start_codon	19780323	19780325	.	+	0	gene_id "OTTHUMG00000170599.2"; transcript_id "OTTHUMT00000409770.2"; gene_type "protein_coding"; gene_name "OR4M1"; transcript_type "protein_coding"; transcript_name "RP11-597A11.7-001"; exon_number 1; exon_id "OTTHUME00002399815.1"; protein_id "OTTHUMP00000244114.1";
chr14	havana	stop_codon	19781262	19781264	.	+	0	gene_id "OTTHUMG00000170599.2"; transcript_id "OTTHUMT00000409770.2"; gene_type "protein_coding"; gene_name "OR4M1"; transcript_type "protein_coding"; transcript_name "RP11-597A11.7-001"; exon_number 1; exon_id "OTTHUME00002399815.1"; protein_id "OTTHUMP00000244114.1";
chr14	havana	UTR	19780242	19780322	.	+	.	gene_id "OTTHUMG00000170599.2"; transcript_id "OTTHUMT00000409770.2"; gene_type "protein_coding"; gene_name "OR4M1"; transcript_type "protein_coding"; transcript_name "RP11-597A11.7-001"; exon_number 1; exon_id "OTTHUME00002399815.1"; protein_id "OTTHUMP00000244114.1";
chr14	havana	UTR	19781262	19781357	.	+	.	gene_id "OTTHUMG00000170599.2"; transcript_id "OTTHUMT00000409770.2"; gene_type "protein_coding"; gene_name "OR4M1"; transcript_type "protein_coding"; transcript_name "RP11-597A11.7-001"; exon_number 1; exon_id "OTTHUME00002399815.1"; protein_id "OTTHUMP00000244114.1";
chr14	havana	exon	19796345	19797293	.	+	.	gene_id "OTTHUMG00000154362.3"; transcript_id "OTTHUMT00000409820.2"; gene_type "unprocessed_pseudogene"; gene_name "OR4N1P"; transcript_type "unprocessed_pseudogene"; transcript_name "RP11-597A11.9-001"; exon_number 1; exon_id "OTTHUME00002093910.2";
chr14	havana	exon	19847367	19848263	.	+	.	gene_id "OTTHUMG00000170623.1"; transcript_id "OTTHUMT00000334973.1"; gene_type "unprocessed_pseudogene"; gene_name "OR4K6P"; transcript_type "unprocessed_pseudogene"; transcript_name "AL391156.8-001"; exon_number 1; exon_id "OTTHUME00001807111.1";
chr14	havana	exon	19868197	19869143	.	-	.	gene_id "OTTHUMG00000154257.2"; transcript_id "OTTHUMT00000334563.2"; gene_type "polymorphic_pseudogene"; gene_name "OR4K3P"; transcript_type "polymorphic_pseudogene"; transcript_name "AL391156.7-001"; exon_number 1; exon_id "OTTHUME00001805525.2"; protein_id "OTTHUMP00000284391.1";
chr14	havana	CDS	19868197	19869143	.	-	0	gene_id "OTTHUMG00000154257.2"; transcript_id "OTTHUMT00000334563.2"; gene_type "polymorphic_pseudogene"; gene_name "OR4K3P"; transcript_type "polymorphic_pseudogene"; transcript_name "AL391156.7-001"; exon_number 1; exon_id "OTTHUME00001805525.2"; protein_id "OTTHUMP00000284391.1";
chr14	havana	start_codon	19869141	19869143	.	-	0	gene_id "OTTHUMG00000154257.2"; transcript_id "OTTHUMT00000334563.2"; gene_type "polymorphic_pseudogene"; gene_name "OR4K3P"; transcript_type "polymorphic_pseudogene"; transcript_name "AL391156.7-001"; exon_number 1; exon_id "OTTHUME00001805525.2"; protein_id "OTTHUMP00000284391.1";
chr14	havana	exon	19875142	19876134	.	+	.	gene_id "OTTHUMG00000170624.2"; transcript_id "OTTHUMT00000493538.1"; gene_type "protein_coding"; gene_name "OR4K2"; transcript_type "protein_coding"; transcript_name "CTD-2335L22.3-002"; exon_number 1; exon_id "OTTHUME00002399821.1"; tag "alternative_5_UTR"; tag "RNA_Seq_supported_partial"; protein_id "OTTHUMP00000284392.1";
chr14	havana	exon	19876245	19883932	.	+	.	gene_id "OTTHUMG00000170624.2"; transcript_id "OTTHUMT00000493538.1"; gene_type "protein_coding"; gene_name "OR4K2"; transcript_type "protein_coding"; transcript_name "CTD-2335L22.3-002"; exon_number 2; exon_id "OTTHUME00002094157.2"; tag "alternative_5_UTR"; tag "RNA_Seq_supported_partial"; protein_id "OTTHUMP00000284392.1";
chr14	havana	CDS	19876268	19877209	.	+	0	gene_id "OTTHUMG00000170624.2"; transcript_id "OTTHUMT00000493538.1"; gene_type "protein_coding"; gene_name "OR4K2"; transcript_type "protein_coding"; transcript_name "CTD-2335L22.3-002"; exon_number 2; exon_id "OTTHUME00002094157.2"; tag "alternative_5_UTR"; tag "RNA_Seq_supported_partial"; protein_id "OTTHUMP00000284392.1";
chr14	havana	start_codon	19876268	19876270	.	+	0	gene_id "OTTHUMG00000170624.2"; transcript_id "OTTHUMT00000493538.1"; gene_type "protein_coding"; gene_name "OR4K2"; transcript_type "protein_coding"; transcript_name "CTD-2335L22.3-002"; exon_number 2; exon_id "OTTHUME00002094157.2"; tag "alternative_5_UTR"; tag "RNA_Seq_supported_partial"; protein_id "OTTHUMP00000284392.1";
chr14	havana	stop_codon	19877210	19877212	.	+	0	gene_id "OTTHUMG00000170624.2"; transcript_id "OTTHUMT00000493538.1"; gene_type "protein_coding"; gene_name "OR4K2"; transcript_type "protein_coding"; transcript_name "CTD-2335L22.3-002"; exon_number 2; exon_id "OTTHUME00002094157.2"; tag "alternative_5_UTR"; tag "RNA_Seq_supported_partial"; protein_id "OTTHUMP00000284392.1";
chr14	havana	UTR	19875142	19876134	.	+	.	gene_id "OTTHUMG00000170624.2"; transcript_id "OTTHUMT00000493538.1"; gene_type "protein_coding"; gene_name "OR4K2"; transcript_type "protein_coding"; transcript_name "CTD-2335L22.3-002"; exon_number 1; exon_id "OTTHUME00002399821.1"; tag "alternative_5_UTR"; tag "RNA_Seq_supported_partial"; protein_id "OTTHUMP00000284392.1";
chr14	havana	UTR	19876245	19876267	.	+	.	gene_id "OTTHUMG00000170624.2"; transcript_id "OTTHUMT00000493538.1"; gene_type "protein_coding"; gene_name "OR4K2"; transcript_type "protein_coding"; transcript_name "CTD-2335L22.3-002"; exon_number 2; exon_id "OTTHUME00002094157.2"; tag "alternative_5_UTR"; tag "RNA_Seq_supported_partial"; protein_id "OTTHUMP00000284392.1";
chr14	havana	UTR	19877210	19883932	.	+	.	gene_id "OTTHUMG00000170624.2"; transcript_id "OTTHUMT00000493538.1"; gene_type "protein_coding"; gene_name "OR4K2"; transcript_type "protein_coding"; transcript_name "CTD-2335L22.3-002"; exon_number 2; exon_id "OTTHUME00002094157.2"; tag "alternative_5_UTR"; tag "RNA_Seq_supported_partial"; protein_id "OTTHUMP00000284392.1";
chr14	havana	exon	19875142	19876134	.	+	.	gene_id "OTTHUMG00000170624.2"; transcript_id "OTTHUMT00000493539.1"; gene_type "protein_coding"; gene_name "OR4K2"; transcript_type "processed_transcript"; transcript_name "CTD-2335L22.3-003"; exon_number 1; exon_id "OTTHUME00002399821.1"; tag "RNA_Seq_supported_partial";
chr14	havana	exon	19876245	19876384	.	+	.	gene_id "OTTHUMG00000170624.2"; transcript_id "OTTHUMT00000493539.1"; gene_type "protein_coding"; gene_name "OR4K2"; transcript_type "processed_transcript"; transcript_name "CTD-2335L22.3-003"; exon_number 2; exon_id "OTTHUME00002399822.1"; tag "RNA_Seq_supported_partial";
chr14	havana	exon	19878942	19883932	.	+	.	gene_id "OTTHUMG00000170624.2"; transcript_id "OTTHUMT00000493539.1"; gene_type "protein_coding"; gene_name "OR4K2"; transcript_type "processed_transcript"; transcript_name "CTD-2335L22.3-003"; exon_number 3; exon_id "OTTHUME00002399824.1"; tag "RNA_Seq_supported_partial";
chr14	havana	exon	19875142	19876134	.	+	.	gene_id "OTTHUMG00000170624.2"; transcript_id "OTTHUMT00000493540.1"; gene_type "protein_coding"; gene_name "OR4K2"; transcript_type "processed_transcript"; transcript_name "CTD-2335L22.3-004"; exon_number 1; exon_id "OTTHUME00002399821.1"; tag "RNA_Seq_supported_partial";
chr14	havana	exon	19876245	19876384	.	+	.	gene_id "OTTHUMG00000170624.2"; transcript_id "OTTHUMT00000493540.1"; gene_type "protein_coding"; gene_name "OR4K2"; transcript_type "processed_transcript"; transcript_name "CTD-2335L22.3-004"; exon_number 2; exon_id "OTTHUME00002399822.1"; tag "RNA_Seq_supported_partial";
chr14	havana	exon	19878942	19879103	.	+	.	gene_id "OTTHUMG00000170624.2"; transcript_id "OTTHUMT00000493540.1"; gene_type "protein_coding"; gene_name "OR4K2"; transcript_type "processed_transcript"; transcript_name "CTD-2335L22.3-004"; exon_number 3; exon_id "OTTHUME00002399819.1"; tag "RNA_Seq_supported_partial";
chr14	havana	exon	19879342	19883932	.	+	.	gene_id "OTTHUMG00000170624.2"; transcript_id "OTTHUMT00000493540.1"; gene_type "protein_coding"; gene_name "OR4K2"; transcript_type "processed_transcript"; transcript_name "CTD-2335L22.3-004"; exon_number 4; exon_id "OTTHUME00002399820.1"; tag "RNA_Seq_supported_partial";
chr14	havana	exon	19876232	19877309	.	+	.	gene_id "OTTHUMG00000170624.2"; transcript_id "OTTHUMT00000409864.2"; gene_type "protein_coding"; gene_name "OR4K2"; transcript_type "protein_coding"; transcript_name "CTD-2335L22.3-001"; exon_number 1; exon_id "OTTHUME00002399823.1"; protein_id "OTTHUMP00000244148.1";
chr14	havana	CDS	19876268	19877209	.	+	0	gene_id "OTTHUMG00000170624.2"; transcript_id "OTTHUMT00000409864.2"; gene_type "protein_coding"; gene_name "OR4K2"; transcript_type "protein_coding"; transcript_name "CTD-2335L22.3-001"; exon_number 1; exon_id "OTTHUME00002399823.1"; protein_id "OTTHUMP00000244148.1";
chr14	havana	start_codon	19876268	19876270	.	+	0	gene_id "OTTHUMG00000170624.2"; transcript_id "OTTHUMT00000409864.2"; gene_type "protein_coding"; gene_name "OR4K2"; transcript_type "protein_coding"; transcript_name "CTD-2335L22.3-001"; exon_number 1; exon_id "OTTHUME00002399823.1"; protein_id "OTTHUMP00000244148.1";
chr14	havana	stop_codon	19877210	19877212	.	+	0	gene_id "OTTHUMG00000170624.2"; transcript_id "OTTHUMT00000409864.2"; gene_type "protein_coding"; gene_name "OR4K2"; transcript_type "protein_coding"; transcript_name "CTD-2335L22.3-001"; exon_number 1; exon_id "OTTHUME00002399823.1"; protein_id "OTTHUMP00000244148.1";
chr14	havana	UTR	19876232	19876267	.	+	.	gene_id "OTTHUMG00000170624.2"; transcript_id "OTTHUMT00000409864.2"; gene_type "protein_coding"; gene_name "OR4K2"; transcript_type "protein_coding"; transcript_name "CTD-2335L22.3-001"; exon_number 1; exon_id "OTTHUME00002399823.1"; protein_id "OTTHUMP00000244148.1";
chr14	havana	UTR	19877210	19877309	.	+	.	gene_id "OTTHUMG00000170624.2"; transcript_id "OTTHUMT00000409864.2"; gene_type "protein_coding"; gene_name "OR4K2"; transcript_type "protein_coding"; transcript_name "CTD-2335L22.3-001"; exon_number 1; exon_id "OTTHUME00002399823.1"; protein_id "OTTHUMP00000244148.1";
chr14	havana	exon	19905917	19906600	.	+	.	gene_id "OTTHUMG00000170625.1"; transcript_id "OTTHUMT00000409865.1"; gene_type "unprocessed_pseudogene"; gene_name "OR4K4P"; transcript_type "unprocessed_pseudogene"; transcript_name "CTD-2335L22.4-001"; exon_number 1; exon_id "OTTHUME00002094158.1";
chr14	havana	exon	19920582	19921659	.	+	.	gene_id "OTTHUMG00000170627.1"; transcript_id "OTTHUMT00000409867.1"; gene_type "protein_coding"; gene_name "OR4K5"; transcript_type "protein_coding"; transcript_name "CTD-2335L22.5-001"; exon_number 1; exon_id "OTTHUME00002094160.1"; protein_id "OTTHUMP00000244149.1";
chr14	havana	CDS	19920607	19921575	.	+	0	gene_id "OTTHUMG00000170627.1"; transcript_id "OTTHUMT00000409867.1"; gene_type "protein_coding"; gene_name "OR4K5"; transcript_type "protein_coding"; transcript_name "CTD-2335L22.5-001"; exon_number 1; exon_id "OTTHUME00002094160.1"; protein_id "OTTHUMP00000244149.1";
chr14	havana	start_codon	19920607	19920609	.	+	0	gene_id "OTTHUMG00000170627.1"; transcript_id "OTTHUMT00000409867.1"; gene_type "protein_coding"; gene_name "OR4K5"; transcript_type "protein_coding"; transcript_name "CTD-2335L22.5-001"; exon_number 1; exon_id "OTTHUME00002094160.1"; protein_id "OTTHUMP00000244149.1";
chr14	havana	stop_codon	19921576	19921578	.	+	0	gene_id "OTTHUMG00000170627.1"; transcript_id "OTTHUMT00000409867.1"; gene_type "protein_coding"; gene_name "OR4K5"; transcript_type "protein_coding"; transcript_name "CTD-2335L22.5-001"; exon_number 1; exon_id "OTTHUME00002094160.1"; protein_id "OTTHUMP00000244149.1";
chr14	havana	UTR	19920582	19920606	.	+	.	gene_id "OTTHUMG00000170627.1"; transcript_id "OTTHUMT00000409867.1"; gene_type "protein_coding"; gene_name "OR4K5"; transcript_type "protein_coding"; transcript_name "CTD-2335L22.5-001"; exon_number 1; exon_id "OTTHUME00002094160.1"; protein_id "OTTHUMP00000244149.1";
chr14	havana	UTR	19921576	19921659	.	+	.	gene_id "OTTHUMG00000170627.1"; transcript_id "OTTHUMT00000409867.1"; gene_type "protein_coding"; gene_name "OR4K5"; transcript_type "protein_coding"; transcript_name "CTD-2335L22.5-001"; exon_number 1; exon_id "OTTHUME00002094160.1"; protein_id "OTTHUMP00000244149.1";
chr14	havana	exon	19930917	19931145	.	+	.	gene_id "OTTHUMG00000170633.2"; transcript_id "OTTHUMT00000493541.1"; gene_type "protein_coding"; gene_name "OR4K1"; transcript_type "protein_coding"; transcript_name "RP11-55G7.2-002"; exon_number 1; exon_id "OTTHUME00002399828.1"; tag "alternative_5_UTR"; tag "RNA_Seq_supported_partial"; protein_id "OTTHUMP00000284393.1";
chr14	havana	exon	19935648	19936757	.	+	.	gene_id "OTTHUMG00000170633.2"; transcript_id "OTTHUMT00000493541.1"; gene_type "protein_coding"; gene_name "OR4K1"; transcript_type "protein_coding"; transcript_name "RP11-55G7.2-002"; exon_number 2; exon_id "OTTHUME00002094190.2"; tag "alternative_5_UTR"; tag "RNA_Seq_supported_partial"; protein_id "OTTHUMP00000284393.1";
chr14	havana	CDS	19935667	19936599	.	+	0	gene_id "OTTHUMG00000170633.2"; transcript_id "OTTHUMT00000493541.1"; gene_type "protein_coding"; gene_name "OR4K1"; transcript_type "protein_coding"; transcript_name "RP11-55G7.2-002"; exon_number 2; exon_id "OTTHUME00002094190.2"; tag "alternative_5_UTR"; tag "RNA_Seq_supported_partial"; protein_id "OTTHUMP00000284393.1";
chr14	havana	start_codon	19935667	19935669	.	+	0	gene_id "OTTHUMG00000170633.2"; transcript_id "OTTHUMT00000493541.1"; gene_type "protein_coding"; gene_name "OR4K1"; transcript_type "protein_coding"; transcript_name "RP11-55G7.2-002"; exon_number 2; exon_id "OTTHUME00002094190.2"; tag "alternative_5_UTR"; tag "RNA_Seq_supported_partial"; protein_id "OTTHUMP00000284393.1";
chr14	havana	stop_codon	19936600	19936602	.	+	0	gene_id "OTTHUMG00000170633.2"; transcript_id "OTTHUMT00000493541.1"; gene_type "protein_coding"; gene_name "OR4K1"; transcript_type "protein_coding"; transcript_name "RP11-55G7.2-002"; exon_number 2; exon_id "OTTHUME00002094190.2"; tag "alternative_5_UTR"; tag "RNA_Seq_supported_partial"; protein_id "OTTHUMP00000284393.1";
chr14	havana	UTR	19930917	19931145	.	+	.	gene_id "OTTHUMG00000170633.2"; transcript_id "OTTHUMT00000493541.1"; gene_type "protein_coding"; gene_name "OR4K1"; transcript_type "protein_coding"; transcript_name "RP11-55G7.2-002"; exon_number 1; exon_id "OTTHUME00002399828.1"; tag "alternative_5_UTR"; tag "RNA_Seq_supported_partial"; protein_id "OTTHUMP00000284393.1";
chr14	havana	UTR	19935648	19935666	.	+	.	gene_id "OTTHUMG00000170633.2"; transcript_id "OTTHUMT00000493541.1"; gene_type "protein_coding"; gene_name "OR4K1"; transcript_type "protein_coding"; transcript_name "RP11-55G7.2-002"; exon_number 2; exon_id "OTTHUME00002094190.2"; tag "alternative_5_UTR"; tag "RNA_Seq_supported_partial"; protein_id "OTTHUMP00000284393.1";
chr14	havana	UTR	19936600	19936757	.	+	.	gene_id "OTTHUMG00000170633.2"; transcript_id "OTTHUMT00000493541.1"; gene_type "protein_coding"; gene_name "OR4K1"; transcript_type "protein_coding"; transcript_name "RP11-55G7.2-002"; exon_number 2; exon_id "OTTHUME00002094190.2"; tag "alternative_5_UTR"; tag "RNA_Seq_supported_partial"; protein_id "OTTHUMP00000284393.1";
chr14	havana	exon	19931044	19931145	.	+	.	gene_id "OTTHUMG00000170633.2"; transcript_id "OTTHUMT00000493542.1"; gene_type "protein_coding"; gene_name "OR4K1"; transcript_type "protein_coding"; transcript_name "RP11-55G7.2-003"; exon_number 1; exon_id "OTTHUME00002399827.1"; tag "alternative_5_UTR"; tag "RNA_Seq_supported_partial"; protein_id "OTTHUMP00000284394.1";
chr14	havana	exon	19931214	19931359	.	+	.	gene_id "OTTHUMG00000170633.2"; transcript_id "OTTHUMT00000493542.1"; gene_type "protein_coding"; gene_name "OR4K1"; transcript_type "protein_coding"; transcript_name "RP11-55G7.2-003"; exon_number 2; exon_id "OTTHUME00002399826.1"; tag "alternative_5_UTR"; tag "RNA_Seq_supported_partial"; protein_id "OTTHUMP00000284394.1";
chr14	havana	exon	19935648	19936757	.	+	.	gene_id "OTTHUMG00000170633.2"; transcript_id "OTTHUMT00000493542.1"; gene_type "protein_coding"; gene_name "OR4K1"; transcript_type "protein_coding"; transcript_name "RP11-55G7.2-003"; exon_number 3; exon_id "OTTHUME00002094190.2"; tag "alternative_5_UTR"; tag "RNA_Seq_supported_partial"; protein_id "OTTHUMP00000284394.1";
chr14	havana	CDS	19935667	19936599	.	+	0	gene_id "OTTHUMG00000170633.2"; transcript_id "OTTHUMT00000493542.1"; gene_type "protein_coding"; gene_name "OR4K1"; transcript_type "protein_coding"; transcript_name "RP11-55G7.2-003"; exon_number 3; exon_id "OTTHUME00002094190.2"; tag "alternative_5_UTR"; tag "RNA_Seq_supported_partial"; protein_id "OTTHUMP00000284394.1";
chr14	havana	start_codon	19935667	19935669	.	+	0	gene_id "OTTHUMG00000170633.2"; transcript_id "OTTHUMT00000493542.1"; gene_type "protein_coding"; gene_name "OR4K1"; transcript_type "protein_coding"; transcript_name "RP11-55G7.2-003"; exon_number 3; exon_id "OTTHUME00002094190.2"; tag "alternative_5_UTR"; tag "RNA_Seq_supported_partial"; protein_id "OTTHUMP00000284394.1";
chr14	havana	stop_codon	19936600	19936602	.	+	0	gene_id "OTTHUMG00000170633.2"; transcript_id "OTTHUMT00000493542.1"; gene_type "protein_coding"; gene_name "OR4K1"; transcript_type "protein_coding"; transcript_name "RP11-55G7.2-003"; exon_number 3; exon_id "OTTHUME00002094190.2"; tag "alternative_5_UTR"; tag "RNA_Seq_supported_partial"; protein_id "OTTHUMP00000284394.1";
chr14	havana	UTR	19931044	19931145	.	+	.	gene_id "OTTHUMG00000170633.2"; transcript_id "OTTHUMT00000493542.1"; gene_type "protein_coding"; gene_name "OR4K1"; transcript_type "protein_coding"; transcript_name "RP11-55G7.2-003"; exon_number 1; exon_id "OTTHUME00002399827.1"; tag "alternative_5_UTR"; tag "RNA_Seq_supported_partial"; protein_id "OTTHUMP00000284394.1";
chr14	havana	UTR	19931214	19931359	.	+	.	gene_id "OTTHUMG00000170633.2"; transcript_id "OTTHUMT00000493542.1"; gene_type "protein_coding"; gene_name "OR4K1"; transcript_type "protein_coding"; transcript_name "RP11-55G7.2-003"; exon_number 2; exon_id "OTTHUME00002399826.1"; tag "alternative_5_UTR"; tag "RNA_Seq_supported_partial"; protein_id "OTTHUMP00000284394.1";
chr14	havana	UTR	19935648	19935666	.	+	.	gene_id "OTTHUMG00000170633.2"; transcript_id "OTTHUMT00000493542.1"; gene_type "protein_coding"; gene_name "OR4K1"; transcript_type "protein_coding"; transcript_name "RP11-55G7.2-003"; exon_number 3; exon_id "OTTHUME00002094190.2"; tag "alternative_5_UTR"; tag "RNA_Seq_supported_partial"; protein_id "OTTHUMP00000284394.1";
chr14	havana	UTR	19936600	19936757	.	+	.	gene_id "OTTHUMG00000170633.2"; transcript_id "OTTHUMT00000493542.1"; gene_type "protein_coding"; gene_name "OR4K1"; transcript_type "protein_coding"; transcript_name "RP11-55G7.2-003"; exon_number 3; exon_id "OTTHUME00002094190.2"; tag "alternative_5_UTR"; tag "RNA_Seq_supported_partial"; protein_id "OTTHUMP00000284394.1";
chr14	havana	exon	19935608	19936683	.	+	.	gene_id "OTTHUMG00000170633.2"; transcript_id "OTTHUMT00000409881.2"; gene_type "protein_coding"; gene_name "OR4K1"; transcript_type "protein_coding"; transcript_name "RP11-55G7.2-001"; exon_number 1; exon_id "OTTHUME00002399825.1"; protein_id "OTTHUMP00000244157.1";
chr14	havana	CDS	19935667	19936599	.	+	0	gene_id "OTTHUMG00000170633.2"; transcript_id "OTTHUMT00000409881.2"; gene_type "protein_coding"; gene_name "OR4K1"; transcript_type "protein_coding"; transcript_name "RP11-55G7.2-001"; exon_number 1; exon_id "OTTHUME00002399825.1"; protein_id "OTTHUMP00000244157.1";
chr14	havana	start_codon	19935667	19935669	.	+	0	gene_id "OTTHUMG00000170633.2"; transcript_id "OTTHUMT00000409881.2"; gene_type "protein_coding"; gene_name "OR4K1"; transcript_type "protein_coding"; transcript_name "RP11-55G7.2-001"; exon_number 1; exon_id "OTTHUME00002399825.1"; protein_id "OTTHUMP00000244157.1";
chr14	havana	stop_codon	19936600	19936602	.	+	0	gene_id "OTTHUMG00000170633.2"; transcript_id "OTTHUMT00000409881.2"; gene_type "protein_coding"; gene_name "OR4K1"; transcript_type "protein_coding"; transcript_name "RP11-55G7.2-001"; exon_number 1; exon_id "OTTHUME00002399825.1"; protein_id "OTTHUMP00000244157.1";
chr14	havana	UTR	19935608	19935666	.	+	.	gene_id "OTTHUMG00000170633.2"; transcript_id "OTTHUMT00000409881.2"; gene_type "protein_coding"; gene_name "OR4K1"; transcript_type "protein_coding"; transcript_name "RP11-55G7.2-001"; exon_number 1; exon_id "OTTHUME00002399825.1"; protein_id "OTTHUMP00000244157.1";
chr14	havana	UTR	19936600	19936683	.	+	.	gene_id "OTTHUMG00000170633.2"; transcript_id "OTTHUMT00000409881.2"; gene_type "protein_coding"; gene_name "OR4K1"; transcript_type "protein_coding"; transcript_name "RP11-55G7.2-001"; exon_number 1; exon_id "OTTHUME00002399825.1"; protein_id "OTTHUMP00000244157.1";
chr14	havana	exon	19954490	19954572	.	+	.	gene_id "OTTHUMG00000170634.2"; transcript_id "OTTHUMT00000493543.1"; gene_type "transcribed_unprocessed_pseudogene"; gene_name "OR4K16P"; transcript_type "processed_transcript"; transcript_name "RP11-55G7.3-002"; exon_number 1; exon_id "OTTHUME00002399829.1"; tag "RNA_Seq_supported_only";
chr14	havana	exon	19956574	19957996	.	+	.	gene_id "OTTHUMG00000170634.2"; transcript_id "OTTHUMT00000493543.1"; gene_type "transcribed_unprocessed_pseudogene"; gene_name "OR4K16P"; transcript_type "processed_transcript"; transcript_name "RP11-55G7.3-002"; exon_number 2; exon_id "OTTHUME00002094191.2"; tag "RNA_Seq_supported_only";
chr14	havana	exon	19956600	19957568	.	+	.	gene_id "OTTHUMG00000170634.2"; transcript_id "OTTHUMT00000409882.2"; gene_type "transcribed_unprocessed_pseudogene"; gene_name "OR4K16P"; transcript_type "transcribed_unprocessed_pseudogene"; transcript_name "RP11-55G7.3-001"; exon_number 1; exon_id "OTTHUME00002399830.1";
chr14	havana	exon	19975444	19976659	.	+	.	gene_id "OTTHUMG00000170635.2"; transcript_id "OTTHUMT00000409883.2"; gene_type "protein_coding"; gene_name "OR4K15"; transcript_type "protein_coding"; transcript_name "RP11-55G7.4-001"; exon_number 1; exon_id "OTTHUME00002094192.1"; protein_id "OTTHUMP00000244158.2";
chr14	havana	CDS	19975591	19976562	.	+	0	gene_id "OTTHUMG00000170635.2"; transcript_id "OTTHUMT00000409883.2"; gene_type "protein_coding"; gene_name "OR4K15"; transcript_type "protein_coding"; transcript_name "RP11-55G7.4-001"; exon_number 1; exon_id "OTTHUME00002094192.1"; protein_id "OTTHUMP00000244158.2";
chr14	havana	start_codon	19975591	19975593	.	+	0	gene_id "OTTHUMG00000170635.2"; transcript_id "OTTHUMT00000409883.2"; gene_type "protein_coding"; gene_name "OR4K15"; transcript_type "protein_coding"; transcript_name "RP11-55G7.4-001"; exon_number 1; exon_id "OTTHUME00002094192.1"; protein_id "OTTHUMP00000244158.2";
chr14	havana	stop_codon	19976563	19976565	.	+	0	gene_id "OTTHUMG00000170635.2"; transcript_id "OTTHUMT00000409883.2"; gene_type "protein_coding"; gene_name "OR4K15"; transcript_type "protein_coding"; transcript_name "RP11-55G7.4-001"; exon_number 1; exon_id "OTTHUME00002094192.1"; protein_id "OTTHUMP00000244158.2";
chr14	havana	UTR	19975444	19975590	.	+	.	gene_id "OTTHUMG00000170635.2"; transcript_id "OTTHUMT00000409883.2"; gene_type "protein_coding"; gene_name "OR4K15"; transcript_type "protein_coding"; transcript_name "RP11-55G7.4-001"; exon_number 1; exon_id "OTTHUME00002094192.1"; protein_id "OTTHUMP00000244158.2";
chr14	havana	UTR	19976563	19976659	.	+	.	gene_id "OTTHUMG00000170635.2"; transcript_id "OTTHUMT00000409883.2"; gene_type "protein_coding"; gene_name "OR4K15"; transcript_type "protein_coding"; transcript_name "RP11-55G7.4-001"; exon_number 1; exon_id "OTTHUME00002094192.1"; protein_id "OTTHUMP00000244158.2";
chr14	havana	exon	19999913	20000009	.	+	.	gene_id "OTTHUMG00000168643.3"; transcript_id "OTTHUMT00000400473.3"; gene_type "polymorphic_pseudogene"; gene_name "OR4Q2"; transcript_type "polymorphic_pseudogene"; transcript_name "RP11-55G7.1-001"; exon_number 1; exon_id "OTTHUME00002399831.1"; tag "RNA_Seq_supported_partial"; protein_id "OTTHUMP00000239131.1";
chr14	havana	exon	20000120	20000187	.	+	.	gene_id "OTTHUMG00000168643.3"; transcript_id "OTTHUMT00000400473.3"; gene_type "polymorphic_pseudogene"; gene_name "OR4Q2"; transcript_type "polymorphic_pseudogene"; transcript_name "RP11-55G7.1-001"; exon_number 2; exon_id "OTTHUME00002399832.1"; tag "RNA_Seq_supported_partial"; protein_id "OTTHUMP00000239131.1";
chr14	havana	exon	20002148	20004760	.	+	.	gene_id "OTTHUMG00000168643.3"; transcript_id "OTTHUMT00000400473.3"; gene_type "polymorphic_pseudogene"; gene_name "OR4Q2"; transcript_type "polymorphic_pseudogene"; transcript_name "RP11-55G7.1-001"; exon_number 3; exon_id "OTTHUME00002375086.2"; tag "RNA_Seq_supported_partial"; protein_id "OTTHUMP00000239131.1";
chr14	havana	CDS	20002163	20003105	.	+	0	gene_id "OTTHUMG00000168643.3"; transcript_id "OTTHUMT00000400473.3"; gene_type "polymorphic_pseudogene"; gene_name "OR4Q2"; transcript_type "polymorphic_pseudogene"; transcript_name "RP11-55G7.1-001"; exon_number 3; exon_id "OTTHUME00002375086.2"; tag "RNA_Seq_supported_partial"; protein_id "OTTHUMP00000239131.1";
chr14	havana	start_codon	20002163	20002165	.	+	0	gene_id "OTTHUMG00000168643.3"; transcript_id "OTTHUMT00000400473.3"; gene_type "polymorphic_pseudogene"; gene_name "OR4Q2"; transcript_type "polymorphic_pseudogene"; transcript_name "RP11-55G7.1-001"; exon_number 3; exon_id "OTTHUME00002375086.2"; tag "RNA_Seq_supported_partial"; protein_id "OTTHUMP00000239131.1";
chr14	havana	UTR	19999913	20000009	.	+	.	gene_id "OTTHUMG00000168643.3"; transcript_id "OTTHUMT00000400473.3"; gene_type "polymorphic_pseudogene"; gene_name "OR4Q2"; transcript_type "polymorphic_pseudogene"; transcript_name "RP11-55G7.1-001"; exon_number 1; exon_id "OTTHUME00002399831.1"; tag "RNA_Seq_supported_partial"; protein_id "OTTHUMP00000239131.1";
chr14	havana	UTR	20000120	20000187	.	+	.	gene_id "OTTHUMG00000168643.3"; transcript_id "OTTHUMT00000400473.3"; gene_type "polymorphic_pseudogene"; gene_name "OR4Q2"; transcript_type "polymorphic_pseudogene"; transcript_name "RP11-55G7.1-001"; exon_number 2; exon_id "OTTHUME00002399832.1"; tag "RNA_Seq_supported_partial"; protein_id "OTTHUMP00000239131.1";
chr14	havana	UTR	20002148	20002162	.	+	.	gene_id "OTTHUMG00000168643.3"; transcript_id "OTTHUMT00000400473.3"; gene_type "polymorphic_pseudogene"; gene_name "OR4Q2"; transcript_type "polymorphic_pseudogene"; transcript_name "RP11-55G7.1-001"; exon_number 3; exon_id "OTTHUME00002375086.2"; tag "RNA_Seq_supported_partial"; protein_id "OTTHUMP00000239131.1";
chr14	havana	UTR	20003106	20004760	.	+	.	gene_id "OTTHUMG00000168643.3"; transcript_id "OTTHUMT00000400473.3"; gene_type "polymorphic_pseudogene"; gene_name "OR4Q2"; transcript_type "polymorphic_pseudogene"; transcript_name "RP11-55G7.1-001"; exon_number 3; exon_id "OTTHUME00002375086.2"; tag "RNA_Seq_supported_partial"; protein_id "OTTHUMP00000239131.1";
chr14	havana	exon	20019143	20019307	.	-	.	gene_id "OTTHUMG00000170780.2"; transcript_id "OTTHUMT00000410343.2"; gene_type "protein_coding"; gene_name "OR4K14"; transcript_type "protein_coding"; transcript_name "RP11-55G7.6-001"; exon_number 1; exon_id "OTTHUME00002399833.1"; tag "RNA_Seq_supported_partial"; protein_id "OTTHUMP00000244391.1";
chr14	havana	exon	20014143	20015222	.	-	.	gene_id "OTTHUMG00000170780.2"; transcript_id "OTTHUMT00000410343.2"; gene_type "protein_coding"; gene_name "OR4K14"; transcript_type "protein_coding"; transcript_name "RP11-55G7.6-001"; exon_number 2; exon_id "OTTHUME00002095748.2"; tag "RNA_Seq_supported_partial"; protein_id "OTTHUMP00000244391.1";
chr14	havana	CDS	20014264	20015193	.	-	0	gene_id "OTTHUMG00000170780.2"; transcript_id "OTTHUMT00000410343.2"; gene_type "protein_coding"; gene_name "OR4K14"; transcript_type "protein_coding"; transcript_name "RP11-55G7.6-001"; exon_number 2; exon_id "OTTHUME00002095748.2"; tag "RNA_Seq_supported_partial"; protein_id "OTTHUMP00000244391.1";
chr14	havana	start_codon	20015191	20015193	.	-	0	gene_id "OTTHUMG00000170780.2"; transcript_id "OTTHUMT00000410343.2"; gene_type "protein_coding"; gene_name "OR4K14"; transcript_type "protein_coding"; transcript_name "RP11-55G7.6-001"; exon_number 2; exon_id "OTTHUME00002095748.2"; tag "RNA_Seq_supported_partial"; protein_id "OTTHUMP00000244391.1";
chr14	havana	stop_codon	20014261	20014263	.	-	0	gene_id "OTTHUMG00000170780.2"; transcript_id "OTTHUMT00000410343.2"; gene_type "protein_coding"; gene_name "OR4K14"; transcript_type "protein_coding"; transcript_name "RP11-55G7.6-001"; exon_number 2; exon_id "OTTHUME00002095748.2"; tag "RNA_Seq_supported_partial"; protein_id "OTTHUMP00000244391.1";
chr14	havana	UTR	20019143	20019307	.	-	.	gene_id "OTTHUMG00000170780.2"; transcript_id "OTTHUMT00000410343.2"; gene_type "protein_coding"; gene_name "OR4K14"; transcript_type "protein_coding"; transcript_name "RP11-55G7.6-001"; exon_number 1; exon_id "OTTHUME00002399833.1"; tag "RNA_Seq_supported_partial"; protein_id "OTTHUMP00000244391.1";
chr14	havana	UTR	20014143	20014263	.	-	.	gene_id "OTTHUMG00000170780.2"; transcript_id "OTTHUMT00000410343.2"; gene_type "protein_coding"; gene_name "OR4K14"; transcript_type "protein_coding"; transcript_name "RP11-55G7.6-001"; exon_number 2; exon_id "OTTHUME00002095748.2"; tag "RNA_Seq_supported_partial"; protein_id "OTTHUMP00000244391.1";
chr14	havana	UTR	20015194	20015222	.	-	.	gene_id "OTTHUMG00000170780.2"; transcript_id "OTTHUMT00000410343.2"; gene_type "protein_coding"; gene_name "OR4K14"; transcript_type "protein_coding"; transcript_name "RP11-55G7.6-001"; exon_number 2; exon_id "OTTHUME00002095748.2"; tag "RNA_Seq_supported_partial"; protein_id "OTTHUMP00000244391.1";
chr14	havana	exon	20035938	20036038	.	-	.	gene_id "OTTHUMG00000170781.4"; transcript_id "OTTHUMT00000410344.4"; gene_type "protein_coding"; gene_name "OR4K13"; transcript_type "protein_coding"; transcript_name "RP11-55G7.7-001"; exon_number 1; exon_id "OTTHUME00002399834.1"; tag "RNA_Seq_supported_partial"; protein_id "OTTHUMP00000244392.1";
chr14	havana	exon	20029399	20034981	.	-	.	gene_id "OTTHUMG00000170781.4"; transcript_id "OTTHUMT00000410344.4"; gene_type "protein_coding"; gene_name "OR4K13"; transcript_type "protein_coding"; transcript_name "RP11-55G7.7-001"; exon_number 2; exon_id "OTTHUME00002383443.2"; tag "RNA_Seq_supported_partial"; protein_id "OTTHUMP00000244392.1";
chr14	havana	CDS	20033847	20034758	.	-	0	gene_id "OTTHUMG00000170781.4"; transcript_id "OTTHUMT00000410344.4"; gene_type "protein_coding"; gene_name "OR4K13"; transcript_type "protein_coding"; transcript_name "RP11-55G7.7-001"; exon_number 2; exon_id "OTTHUME00002383443.2"; tag "RNA_Seq_supported_partial"; protein_id "OTTHUMP00000244392.1";
chr14	havana	start_codon	20034756	20034758	.	-	0	gene_id "OTTHUMG00000170781.4"; transcript_id "OTTHUMT00000410344.4"; gene_type "protein_coding"; gene_name "OR4K13"; transcript_type "protein_coding"; transcript_name "RP11-55G7.7-001"; exon_number 2; exon_id "OTTHUME00002383443.2"; tag "RNA_Seq_supported_partial"; protein_id "OTTHUMP00000244392.1";
chr14	havana	stop_codon	20033844	20033846	.	-	0	gene_id "OTTHUMG00000170781.4"; transcript_id "OTTHUMT00000410344.4"; gene_type "protein_coding"; gene_name "OR4K13"; transcript_type "protein_coding"; transcript_name "RP11-55G7.7-001"; exon_number 2; exon_id "OTTHUME00002383443.2"; tag "RNA_Seq_supported_partial"; protein_id "OTTHUMP00000244392.1";
chr14	havana	UTR	20035938	20036038	.	-	.	gene_id "OTTHUMG00000170781.4"; transcript_id "OTTHUMT00000410344.4"; gene_type "protein_coding"; gene_name "OR4K13"; transcript_type "protein_coding"; transcript_name "RP11-55G7.7-001"; exon_number 1; exon_id "OTTHUME00002399834.1"; tag "RNA_Seq_supported_partial"; protein_id "OTTHUMP00000244392.1";
chr14	havana	UTR	20029399	20033846	.	-	.	gene_id "OTTHUMG00000170781.4"; transcript_id "OTTHUMT00000410344.4"; gene_type "protein_coding"; gene_name "OR4K13"; transcript_type "protein_coding"; transcript_name "RP11-55G7.7-001"; exon_number 2; exon_id "OTTHUME00002383443.2"; tag "RNA_Seq_supported_partial"; protein_id "OTTHUMP00000244392.1";
chr14	havana	UTR	20034759	20034981	.	-	.	gene_id "OTTHUMG00000170781.4"; transcript_id "OTTHUMT00000410344.4"; gene_type "protein_coding"; gene_name "OR4K13"; transcript_type "protein_coding"; transcript_name "RP11-55G7.7-001"; exon_number 2; exon_id "OTTHUME00002383443.2"; tag "RNA_Seq_supported_partial"; protein_id "OTTHUMP00000244392.1";
chr14	havana	exon	20035642	20036038	.	-	.	gene_id "OTTHUMG00000170781.4"; transcript_id "OTTHUMT00000493544.1"; gene_type "protein_coding"; gene_name "OR4K13"; transcript_type "protein_coding"; transcript_name "RP11-55G7.7-002"; exon_number 1; exon_id "OTTHUME00002399835.1"; tag "alternative_5_UTR"; tag "RNA_Seq_supported_partial"; protein_id "OTTHUMP00000284395.1";
chr14	havana	exon	20029399	20034981	.	-	.	gene_id "OTTHUMG00000170781.4"; transcript_id "OTTHUMT00000493544.1"; gene_type "protein_coding"; gene_name "OR4K13"; transcript_type "protein_coding"; transcript_name "RP11-55G7.7-002"; exon_number 2; exon_id "OTTHUME00002383443.2"; tag "alternative_5_UTR"; tag "RNA_Seq_supported_partial"; protein_id "OTTHUMP00000284395.1";
chr14	havana	CDS	20033847	20034758	.	-	0	gene_id "OTTHUMG00000170781.4"; transcript_id "OTTHUMT00000493544.1"; gene_type "protein_coding"; gene_name "OR4K13"; transcript_type "protein_coding"; transcript_name "RP11-55G7.7-002"; exon_number 2; exon_id "OTTHUME00002383443.2"; tag "alternative_5_UTR"; tag "RNA_Seq_supported_partial"; protein_id "OTTHUMP00000284395.1";
chr14	havana	start_codon	20034756	20034758	.	-	0	gene_id "OTTHUMG00000170781.4"; transcript_id "OTTHUMT00000493544.1"; gene_type "protein_coding"; gene_name "OR4K13"; transcript_type "protein_coding"; transcript_name "RP11-55G7.7-002"; exon_number 2; exon_id "OTTHUME00002383443.2"; tag "alternative_5_UTR"; tag "RNA_Seq_supported_partial"; protein_id "OTTHUMP00000284395.1";
chr14	havana	stop_codon	20033844	20033846	.	-	0	gene_id "OTTHUMG00000170781.4"; transcript_id "OTTHUMT00000493544.1"; gene_type "protein_coding"; gene_name "OR4K13"; transcript_type "protein_coding"; transcript_name "RP11-55G7.7-002"; exon_number 2; exon_id "OTTHUME00002383443.2"; tag "alternative_5_UTR"; tag "RNA_Seq_supported_partial"; protein_id "OTTHUMP00000284395.1";
chr14	havana	UTR	20035642	20036038	.	-	.	gene_id "OTTHUMG00000170781.4"; transcript_id "OTTHUMT00000493544.1"; gene_type "protein_coding"; gene_name "OR4K13"; transcript_type "protein_coding"; transcript_name "RP11-55G7.7-002"; exon_number 1; exon_id "OTTHUME00002399835.1"; tag "alternative_5_UTR"; tag "RNA_Seq_supported_partial"; protein_id "OTTHUMP00000284395.1";
chr14	havana	UTR	20029399	20033846	.	-	.	gene_id "OTTHUMG00000170781.4"; transcript_id "OTTHUMT00000493544.1"; gene_type "protein_coding"; gene_name "OR4K13"; transcript_type "protein_coding"; transcript_name "RP11-55G7.7-002"; exon_number 2; exon_id "OTTHUME00002383443.2"; tag "alternative_5_UTR"; tag "RNA_Seq_supported_partial"; protein_id "OTTHUMP00000284395.1";
chr14	havana	UTR	20034759	20034981	.	-	.	gene_id "OTTHUMG00000170781.4"; transcript_id "OTTHUMT00000493544.1"; gene_type "protein_coding"; gene_name "OR4K13"; transcript_type "protein_coding"; transcript_name "RP11-55G7.7-002"; exon_number 2; exon_id "OTTHUME00002383443.2"; tag "alternative_5_UTR"; tag "RNA_Seq_supported_partial"; protein_id "OTTHUMP00000284395.1";
chr14	havana	exon	20043916	20044827	.	+	.	gene_id "OTTHUMG00000170636.1"; transcript_id "OTTHUMT00000409884.1"; gene_type "unprocessed_pseudogene"; gene_name "OR4U1P"; transcript_type "unprocessed_pseudogene"; transcript_name "RP11-55G7.5-001"; exon_number 1; exon_id "OTTHUME00002094193.1";
chr14	havana	exon	20060045	20060983	.	+	.	gene_id "OTTHUMG00000169492.2"; transcript_id "OTTHUMT00000404381.2"; gene_type "protein_coding"; gene_name "OR4L1"; transcript_type "protein_coding"; transcript_name "RP11-98N22.1-001"; exon_number 1; exon_id "OTTHUME00002375550.1"; protein_id "OTTHUMP00000241301.1";
chr14	havana	CDS	20060045	20060980	.	+	0	gene_id "OTTHUMG00000169492.2"; transcript_id "OTTHUMT00000404381.2"; gene_type "protein_coding"; gene_name "OR4L1"; transcript_type "protein_coding"; transcript_name "RP11-98N22.1-001"; exon_number 1; exon_id "OTTHUME00002375550.1"; protein_id "OTTHUMP00000241301.1";
chr14	havana	start_codon	20060045	20060047	.	+	0	gene_id "OTTHUMG00000169492.2"; transcript_id "OTTHUMT00000404381.2"; gene_type "protein_coding"; gene_name "OR4L1"; transcript_type "protein_coding"; transcript_name "RP11-98N22.1-001"; exon_number 1; exon_id "OTTHUME00002375550.1"; protein_id "OTTHUMP00000241301.1";
chr14	havana	stop_codon	20060981	20060983	.	+	0	gene_id "OTTHUMG00000169492.2"; transcript_id "OTTHUMT00000404381.2"; gene_type "protein_coding"; gene_name "OR4L1"; transcript_type "protein_coding"; transcript_name "RP11-98N22.1-001"; exon_number 1; exon_id "OTTHUME00002375550.1"; protein_id "OTTHUMP00000241301.1";
chr14	havana	UTR	20060981	20060983	.	+	.	gene_id "OTTHUMG00000169492.2"; transcript_id "OTTHUMT00000404381.2"; gene_type "protein_coding"; gene_name "OR4L1"; transcript_type "protein_coding"; transcript_name "RP11-98N22.1-001"; exon_number 1; exon_id "OTTHUME00002375550.1"; protein_id "OTTHUMP00000241301.1";
chr14	havana	exon	20093353	20094263	.	+	.	gene_id "OTTHUMG00000170782.1"; transcript_id "OTTHUMT00000410345.1"; gene_type "unprocessed_pseudogene"; gene_name "OR4T1P"; transcript_type "unprocessed_pseudogene"; transcript_name "RP11-98N22.2-001"; exon_number 1; exon_id "OTTHUME00002095750.1";
chr14	havana	exon	20110739	20110892	.	+	.	gene_id "OTTHUMG00000170783.4"; transcript_id "OTTHUMT00000410346.4"; gene_type "protein_coding"; gene_name "OR4K17"; transcript_type "protein_coding"; transcript_name "RP11-98N22.3-001"; exon_number 1; exon_id "OTTHUME00002399836.1"; tag "RNA_Seq_supported_partial"; protein_id "OTTHUMP00000244393.3";
chr14	havana	exon	20117468	20122199	.	+	.	gene_id "OTTHUMG00000170783.4"; transcript_id "OTTHUMT00000410346.4"; gene_type "protein_coding"; gene_name "OR4K17"; transcript_type "protein_coding"; transcript_name "RP11-98N22.3-001"; exon_number 2; exon_id "OTTHUME00002376163.2"; tag "RNA_Seq_supported_partial"; protein_id "OTTHUMP00000244393.3";
chr14	havana	CDS	20117500	20118435	.	+	0	gene_id "OTTHUMG00000170783.4"; transcript_id "OTTHUMT00000410346.4"; gene_type "protein_coding"; gene_name "OR4K17"; transcript_type "protein_coding"; transcript_name "RP11-98N22.3-001"; exon_number 2; exon_id "OTTHUME00002376163.2"; tag "RNA_Seq_supported_partial"; protein_id "OTTHUMP00000244393.3";
chr14	havana	start_codon	20117500	20117502	.	+	0	gene_id "OTTHUMG00000170783.4"; transcript_id "OTTHUMT00000410346.4"; gene_type "protein_coding"; gene_name "OR4K17"; transcript_type "protein_coding"; transcript_name "RP11-98N22.3-001"; exon_number 2; exon_id "OTTHUME00002376163.2"; tag "RNA_Seq_supported_partial"; protein_id "OTTHUMP00000244393.3";
chr14	havana	stop_codon	20118436	20118438	.	+	0	gene_id "OTTHUMG00000170783.4"; transcript_id "OTTHUMT00000410346.4"; gene_type "protein_coding"; gene_name "OR4K17"; transcript_type "protein_coding"; transcript_name "RP11-98N22.3-001"; exon_number 2; exon_id "OTTHUME00002376163.2"; tag "RNA_Seq_supported_partial"; protein_id "OTTHUMP00000244393.3";
chr14	havana	UTR	20110739	20110892	.	+	.	gene_id "OTTHUMG00000170783.4"; transcript_id "OTTHUMT00000410346.4"; gene_type "protein_coding"; gene_name "OR4K17"; transcript_type "protein_coding"; transcript_name "RP11-98N22.3-001"; exon_number 1; exon_id "OTTHUME00002399836.1"; tag "RNA_Seq_supported_partial"; protein_id "OTTHUMP00000244393.3";
chr14	havana	UTR	20117468	20117499	.	+	.	gene_id "OTTHUMG00000170783.4"; transcript_id "OTTHUMT00000410346.4"; gene_type "protein_coding"; gene_name "OR4K17"; transcript_type "protein_coding"; transcript_name "RP11-98N22.3-001"; exon_number 2; exon_id "OTTHUME00002376163.2"; tag "RNA_Seq_supported_partial"; protein_id "OTTHUMP00000244393.3";
chr14	havana	UTR	20118436	20122199	.	+	.	gene_id "OTTHUMG00000170783.4"; transcript_id "OTTHUMT00000410346.4"; gene_type "protein_coding"; gene_name "OR4K17"; transcript_type "protein_coding"; transcript_name "RP11-98N22.3-001"; exon_number 2; exon_id "OTTHUME00002376163.2"; tag "RNA_Seq_supported_partial"; protein_id "OTTHUMP00000244393.3";
chr14	havana	exon	20110739	20110892	.	+	.	gene_id "OTTHUMG00000170783.4"; transcript_id "OTTHUMT00000493545.2"; gene_type "protein_coding"; gene_name "OR4K17"; transcript_type "protein_coding"; transcript_name "RP11-98N22.3-002"; exon_number 1; exon_id "OTTHUME00002399836.1"; tag "alternative_5_UTR"; tag "RNA_Seq_supported_partial"; protein_id "OTTHUMP00000284396.2";
chr14	havana	exon	20111910	20112091	.	+	.	gene_id "OTTHUMG00000170783.4"; transcript_id "OTTHUMT00000493545.2"; gene_type "protein_coding"; gene_name "OR4K17"; transcript_type "protein_coding"; transcript_name "RP11-98N22.3-002"; exon_number 2; exon_id "OTTHUME00002399837.1"; tag "alternative_5_UTR"; tag "RNA_Seq_supported_partial"; protein_id "OTTHUMP00000284396.2";
chr14	havana	exon	20117468	20122199	.	+	.	gene_id "OTTHUMG00000170783.4"; transcript_id "OTTHUMT00000493545.2"; gene_type "protein_coding"; gene_name "OR4K17"; transcript_type "protein_coding"; transcript_name "RP11-98N22.3-002"; exon_number 3; exon_id "OTTHUME00002376163.2"; tag "alternative_5_UTR"; tag "RNA_Seq_supported_partial"; protein_id "OTTHUMP00000284396.2";
chr14	havana	CDS	20117500	20118435	.	+	0	gene_id "OTTHUMG00000170783.4"; transcript_id "OTTHUMT00000493545.2"; gene_type "protein_coding"; gene_name "OR4K17"; transcript_type "protein_coding"; transcript_name "RP11-98N22.3-002"; exon_number 3; exon_id "OTTHUME00002376163.2"; tag "alternative_5_UTR"; tag "RNA_Seq_supported_partial"; protein_id "OTTHUMP00000284396.2";
chr14	havana	start_codon	20117500	20117502	.	+	0	gene_id "OTTHUMG00000170783.4"; transcript_id "OTTHUMT00000493545.2"; gene_type "protein_coding"; gene_name "OR4K17"; transcript_type "protein_coding"; transcript_name "RP11-98N22.3-002"; exon_number 3; exon_id "OTTHUME00002376163.2"; tag "alternative_5_UTR"; tag "RNA_Seq_supported_partial"; protein_id "OTTHUMP00000284396.2";
chr14	havana	stop_codon	20118436	20118438	.	+	0	gene_id "OTTHUMG00000170783.4"; transcript_id "OTTHUMT00000493545.2"; gene_type "protein_coding"; gene_name "OR4K17"; transcript_type "protein_coding"; transcript_name "RP11-98N22.3-002"; exon_number 3; exon_id "OTTHUME00002376163.2"; tag "alternative_5_UTR"; tag "RNA_Seq_supported_partial"; protein_id "OTTHUMP00000284396.2";
chr14	havana	UTR	20110739	20110892	.	+	.	gene_id "OTTHUMG00000170783.4"; transcript_id "OTTHUMT00000493545.2"; gene_type "protein_coding"; gene_name "OR4K17"; transcript_type "protein_coding"; transcript_name "RP11-98N22.3-002"; exon_number 1; exon_id "OTTHUME00002399836.1"; tag "alternative_5_UTR"; tag "RNA_Seq_supported_partial"; protein_id "OTTHUMP00000284396.2";
chr14	havana	UTR	20111910	20112091	.	+	.	gene_id "OTTHUMG00000170783.4"; transcript_id "OTTHUMT00000493545.2"; gene_type "protein_coding"; gene_name "OR4K17"; transcript_type "protein_coding"; transcript_name "RP11-98N22.3-002"; exon_number 2; exon_id "OTTHUME00002399837.1"; tag "alternative_5_UTR"; tag "RNA_Seq_supported_partial"; protein_id "OTTHUMP00000284396.2";
chr14	havana	UTR	20117468	20117499	.	+	.	gene_id "OTTHUMG00000170783.4"; transcript_id "OTTHUMT00000493545.2"; gene_type "protein_coding"; gene_name "OR4K17"; transcript_type "protein_coding"; transcript_name "RP11-98N22.3-002"; exon_number 3; exon_id "OTTHUME00002376163.2"; tag "alternative_5_UTR"; tag "RNA_Seq_supported_partial"; protein_id "OTTHUMP00000284396.2";
chr14	havana	UTR	20118436	20122199	.	+	.	gene_id "OTTHUMG00000170783.4"; transcript_id "OTTHUMT00000493545.2"; gene_type "protein_coding"; gene_name "OR4K17"; transcript_type "protein_coding"; transcript_name "RP11-98N22.3-002"; exon_number 3; exon_id "OTTHUME00002376163.2"; tag "alternative_5_UTR"; tag "RNA_Seq_supported_partial"; protein_id "OTTHUMP00000284396.2";
chr14	havana	exon	20138820	20138890	.	+	.	gene_id "OTTHUMG00000170784.3"; transcript_id "OTTHUMT00000410347.3"; gene_type "protein_coding"; gene_name "OR4N5"; transcript_type "protein_coding"; transcript_name "RP11-98N22.4-001"; exon_number 1; exon_id "OTTHUME00002399838.1"; tag "RNA_Seq_supported_partial"; protein_id "OTTHUMP00000244394.1";
chr14	havana	exon	20140843	20141211	.	+	.	gene_id "OTTHUMG00000170784.3"; transcript_id "OTTHUMT00000410347.3"; gene_type "protein_coding"; gene_name "OR4N5"; transcript_type "protein_coding"; transcript_name "RP11-98N22.4-001"; exon_number 2; exon_id "OTTHUME00002399839.1"; tag "RNA_Seq_supported_partial"; protein_id "OTTHUMP00000244394.1";
chr14	havana	exon	20143725	20145471	.	+	.	gene_id "OTTHUMG00000170784.3"; transcript_id "OTTHUMT00000410347.3"; gene_type "protein_coding"; gene_name "OR4N5"; transcript_type "protein_coding"; transcript_name "RP11-98N22.4-001"; exon_number 3; exon_id "OTTHUME00002376164.2"; tag "RNA_Seq_supported_partial"; protein_id "OTTHUMP00000244394.1";
chr14	havana	CDS	20143736	20144659	.	+	0	gene_id "OTTHUMG00000170784.3"; transcript_id "OTTHUMT00000410347.3"; gene_type "protein_coding"; gene_name "OR4N5"; transcript_type "protein_coding"; transcript_name "RP11-98N22.4-001"; exon_number 3; exon_id "OTTHUME00002376164.2"; tag "RNA_Seq_supported_partial"; protein_id "OTTHUMP00000244394.1";
chr14	havana	start_codon	20143736	20143738	.	+	0	gene_id "OTTHUMG00000170784.3"; transcript_id "OTTHUMT00000410347.3"; gene_type "protein_coding"; gene_name "OR4N5"; transcript_type "protein_coding"; transcript_name "RP11-98N22.4-001"; exon_number 3; exon_id "OTTHUME00002376164.2"; tag "RNA_Seq_supported_partial"; protein_id "OTTHUMP00000244394.1";
chr14	havana	stop_codon	20144660	20144662	.	+	0	gene_id "OTTHUMG00000170784.3"; transcript_id "OTTHUMT00000410347.3"; gene_type "protein_coding"; gene_name "OR4N5"; transcript_type "protein_coding"; transcript_name "RP11-98N22.4-001"; exon_number 3; exon_id "OTTHUME00002376164.2"; tag "RNA_Seq_supported_partial"; protein_id "OTTHUMP00000244394.1";
chr14	havana	UTR	20138820	20138890	.	+	.	gene_id "OTTHUMG00000170784.3"; transcript_id "OTTHUMT00000410347.3"; gene_type "protein_coding"; gene_name "OR4N5"; transcript_type "protein_coding"; transcript_name "RP11-98N22.4-001"; exon_number 1; exon_id "OTTHUME00002399838.1"; tag "RNA_Seq_supported_partial"; protein_id "OTTHUMP00000244394.1";
chr14	havana	UTR	20140843	20141211	.	+	.	gene_id "OTTHUMG00000170784.3"; transcript_id "OTTHUMT00000410347.3"; gene_type "protein_coding"; gene_name "OR4N5"; transcript_type "protein_coding"; transcript_name "RP11-98N22.4-001"; exon_number 2; exon_id "OTTHUME00002399839.1"; tag "RNA_Seq_supported_partial"; protein_id "OTTHUMP00000244394.1";
chr14	havana	UTR	20143725	20143735	.	+	.	gene_id "OTTHUMG00000170784.3"; transcript_id "OTTHUMT00000410347.3"; gene_type "protein_coding"; gene_name "OR4N5"; transcript_type "protein_coding"; transcript_name "RP11-98N22.4-001"; exon_number 3; exon_id "OTTHUME00002376164.2"; tag "RNA_Seq_supported_partial"; protein_id "OTTHUMP00000244394.1";
chr14	havana	UTR	20144660	20145471	.	+	.	gene_id "OTTHUMG00000170784.3"; transcript_id "OTTHUMT00000410347.3"; gene_type "protein_coding"; gene_name "OR4N5"; transcript_type "protein_coding"; transcript_name "RP11-98N22.4-001"; exon_number 3; exon_id "OTTHUME00002376164.2"; tag "RNA_Seq_supported_partial"; protein_id "OTTHUMP00000244394.1";
chr14	havana	exon	20179189	20180156	.	+	.	gene_id "OTTHUMG00000170848.1"; transcript_id "OTTHUMT00000410674.1"; gene_type "unprocessed_pseudogene"; gene_name "OR11G1P"; transcript_type "unprocessed_pseudogene"; transcript_name "RP11-98N22.7-001"; exon_number 1; exon_id "OTTHUME00002096952.1";
chr14	havana	exon	20183925	20184298	.	-	.	gene_id "OTTHUMG00000192326.1"; transcript_id "OTTHUMT00000493546.1"; gene_type "unprocessed_pseudogene"; gene_name "OR11P1P"; transcript_type "unprocessed_pseudogene"; transcript_name "RP11-98N22.8-001"; exon_number 1; exon_id "OTTHUME00002399840.1";
chr14	havana	exon	20190894	20191666	.	+	.	gene_id "OTTHUMG00000167700.4"; transcript_id "OTTHUMT00000493575.2"; gene_type "protein_coding"; gene_name "OR11G2"; transcript_type "protein_coding"; transcript_name "CTD-2292M16.1-002"; exon_number 1; exon_id "OTTHUME00002399941.1"; tag "alternative_5_UTR"; tag "RNA_Seq_supported_partial"; protein_id "OTTHUMP00000284399.1";
chr14	havana	exon	20197434	20201075	.	+	.	gene_id "OTTHUMG00000167700.4"; transcript_id "OTTHUMT00000493575.2"; gene_type "protein_coding"; gene_name "OR11G2"; transcript_type "protein_coding"; transcript_name "CTD-2292M16.1-002"; exon_number 2; exon_id "OTTHUME00002039836.4"; tag "alternative_5_UTR"; tag "RNA_Seq_supported_partial"; protein_id "OTTHUMP00000284399.1";
chr14	havana	CDS	20197438	20198370	.	+	0	gene_id "OTTHUMG00000167700.4"; transcript_id "OTTHUMT00000493575.2"; gene_type "protein_coding"; gene_name "OR11G2"; transcript_type "protein_coding"; transcript_name "CTD-2292M16.1-002"; exon_number 2; exon_id "OTTHUME00002039836.4"; tag "alternative_5_UTR"; tag "RNA_Seq_supported_partial"; protein_id "OTTHUMP00000284399.1";
chr14	havana	start_codon	20197438	20197440	.	+	0	gene_id "OTTHUMG00000167700.4"; transcript_id "OTTHUMT00000493575.2"; gene_type "protein_coding"; gene_name "OR11G2"; transcript_type "protein_coding"; transcript_name "CTD-2292M16.1-002"; exon_number 2; exon_id "OTTHUME00002039836.4"; tag "alternative_5_UTR"; tag "RNA_Seq_supported_partial"; protein_id "OTTHUMP00000284399.1";
chr14	havana	stop_codon	20198371	20198373	.	+	0	gene_id "OTTHUMG00000167700.4"; transcript_id "OTTHUMT00000493575.2"; gene_type "protein_coding"; gene_name "OR11G2"; transcript_type "protein_coding"; transcript_name "CTD-2292M16.1-002"; exon_number 2; exon_id "OTTHUME00002039836.4"; tag "alternative_5_UTR"; tag "RNA_Seq_supported_partial"; protein_id "OTTHUMP00000284399.1";
chr14	havana	UTR	20190894	20191666	.	+	.	gene_id "OTTHUMG00000167700.4"; transcript_id "OTTHUMT00000493575.2"; gene_type "protein_coding"; gene_name "OR11G2"; transcript_type "protein_coding"; transcript_name "CTD-2292M16.1-002"; exon_number 1; exon_id "OTTHUME00002399941.1"; tag "alternative_5_UTR"; tag "RNA_Seq_supported_partial"; protein_id "OTTHUMP00000284399.1";
chr14	havana	UTR	20197434	20197437	.	+	.	gene_id "OTTHUMG00000167700.4"; transcript_id "OTTHUMT00000493575.2"; gene_type "protein_coding"; gene_name "OR11G2"; transcript_type "protein_coding"; transcript_name "CTD-2292M16.1-002"; exon_number 2; exon_id "OTTHUME00002039836.4"; tag "alternative_5_UTR"; tag "RNA_Seq_supported_partial"; protein_id "OTTHUMP00000284399.1";
chr14	havana	UTR	20198371	20201075	.	+	.	gene_id "OTTHUMG00000167700.4"; transcript_id "OTTHUMT00000493575.2"; gene_type "protein_coding"; gene_name "OR11G2"; transcript_type "protein_coding"; transcript_name "CTD-2292M16.1-002"; exon_number 2; exon_id "OTTHUME00002039836.4"; tag "alternative_5_UTR"; tag "RNA_Seq_supported_partial"; protein_id "OTTHUMP00000284399.1";
chr14	havana	exon	20190896	20191039	.	+	.	gene_id "OTTHUMG00000167700.4"; transcript_id "OTTHUMT00000395722.2"; gene_type "protein_coding"; gene_name "OR11G2"; transcript_type "protein_coding"; transcript_name "CTD-2292M16.1-001"; exon_number 1; exon_id "OTTHUME00002399940.1"; tag "RNA_Seq_supported_partial"; protein_id "OTTHUMP00000236541.2";
chr14	havana	exon	20197434	20201075	.	+	.	gene_id "OTTHUMG00000167700.4"; transcript_id "OTTHUMT00000395722.2"; gene_type "protein_coding"; gene_name "OR11G2"; transcript_type "protein_coding"; transcript_name "CTD-2292M16.1-001"; exon_number 2; exon_id "OTTHUME00002039836.4"; tag "RNA_Seq_supported_partial"; protein_id "OTTHUMP00000236541.2";
chr14	havana	CDS	20197438	20198370	.	+	0	gene_id "OTTHUMG00000167700.4"; transcript_id "OTTHUMT00000395722.2"; gene_type "protein_coding"; gene_name "OR11G2"; transcript_type "protein_coding"; transcript_name "CTD-2292M16.1-001"; exon_number 2; exon_id "OTTHUME00002039836.4"; tag "RNA_Seq_supported_partial"; protein_id "OTTHUMP00000236541.2";
chr14	havana	start_codon	20197438	20197440	.	+	0	gene_id "OTTHUMG00000167700.4"; transcript_id "OTTHUMT00000395722.2"; gene_type "protein_coding"; gene_name "OR11G2"; transcript_type "protein_coding"; transcript_name "CTD-2292M16.1-001"; exon_number 2; exon_id "OTTHUME00002039836.4"; tag "RNA_Seq_supported_partial"; protein_id "OTTHUMP00000236541.2";
chr14	havana	stop_codon	20198371	20198373	.	+	0	gene_id "OTTHUMG00000167700.4"; transcript_id "OTTHUMT00000395722.2"; gene_type "protein_coding"; gene_name "OR11G2"; transcript_type "protein_coding"; transcript_name "CTD-2292M16.1-001"; exon_number 2; exon_id "OTTHUME00002039836.4"; tag "RNA_Seq_supported_partial"; protein_id "OTTHUMP00000236541.2";
chr14	havana	UTR	20190896	20191039	.	+	.	gene_id "OTTHUMG00000167700.4"; transcript_id "OTTHUMT00000395722.2"; gene_type "protein_coding"; gene_name "OR11G2"; transcript_type "protein_coding"; transcript_name "CTD-2292M16.1-001"; exon_number 1; exon_id "OTTHUME00002399940.1"; tag "RNA_Seq_supported_partial"; protein_id "OTTHUMP00000236541.2";
chr14	havana	UTR	20197434	20197437	.	+	.	gene_id "OTTHUMG00000167700.4"; transcript_id "OTTHUMT00000395722.2"; gene_type "protein_coding"; gene_name "OR11G2"; transcript_type "protein_coding"; transcript_name "CTD-2292M16.1-001"; exon_number 2; exon_id "OTTHUME00002039836.4"; tag "RNA_Seq_supported_partial"; protein_id "OTTHUMP00000236541.2";
chr14	havana	UTR	20198371	20201075	.	+	.	gene_id "OTTHUMG00000167700.4"; transcript_id "OTTHUMT00000395722.2"; gene_type "protein_coding"; gene_name "OR11G2"; transcript_type "protein_coding"; transcript_name "CTD-2292M16.1-001"; exon_number 2; exon_id "OTTHUME00002039836.4"; tag "RNA_Seq_supported_partial"; protein_id "OTTHUMP00000236541.2";
chr14	havana	exon	20204606	20204693	.	+	.	gene_id "OTTHUMG00000170849.2"; transcript_id "OTTHUMT00000493576.1"; gene_type "transcribed_unprocessed_pseudogene"; gene_name "OR11H5P"; transcript_type "processed_transcript"; transcript_name "CTD-2292M16.3-002"; exon_number 1; exon_id "OTTHUME00002399943.1"; tag "RNA_Seq_supported_partial";
chr14	havana	exon	20209262	20210498	.	+	.	gene_id "OTTHUMG00000170849.2"; transcript_id "OTTHUMT00000493576.1"; gene_type "transcribed_unprocessed_pseudogene"; gene_name "OR11H5P"; transcript_type "processed_transcript"; transcript_name "CTD-2292M16.3-002"; exon_number 2; exon_id "OTTHUME00002096953.2"; tag "RNA_Seq_supported_partial";
chr14	havana	exon	20209273	20210198	.	+	.	gene_id "OTTHUMG00000170849.2"; transcript_id "OTTHUMT00000410675.2"; gene_type "transcribed_unprocessed_pseudogene"; gene_name "OR11H5P"; transcript_type "transcribed_unprocessed_pseudogene"; transcript_name "CTD-2292M16.3-001"; exon_number 1; exon_id "OTTHUME00002399942.1";
chr14	havana	exon	20223710	20224702	.	+	.	gene_id "OTTHUMG00000170850.2"; transcript_id "OTTHUMT00000410676.2"; gene_type "protein_coding"; gene_name "OR11H6"; transcript_type "protein_coding"; transcript_name "CTD-2292M16.4-001"; exon_number 1; exon_id "OTTHUME00002096954.2"; protein_id "OTTHUMP00000244556.1";
chr14	havana	CDS	20223710	20224699	.	+	0	gene_id "OTTHUMG00000170850.2"; transcript_id "OTTHUMT00000410676.2"; gene_type "protein_coding"; gene_name "OR11H6"; transcript_type "protein_coding"; transcript_name "CTD-2292M16.4-001"; exon_number 1; exon_id "OTTHUME00002096954.2"; protein_id "OTTHUMP00000244556.1";
chr14	havana	start_codon	20223710	20223712	.	+	0	gene_id "OTTHUMG00000170850.2"; transcript_id "OTTHUMT00000410676.2"; gene_type "protein_coding"; gene_name "OR11H6"; transcript_type "protein_coding"; transcript_name "CTD-2292M16.4-001"; exon_number 1; exon_id "OTTHUME00002096954.2"; protein_id "OTTHUMP00000244556.1";
chr14	havana	stop_codon	20224700	20224702	.	+	0	gene_id "OTTHUMG00000170850.2"; transcript_id "OTTHUMT00000410676.2"; gene_type "protein_coding"; gene_name "OR11H6"; transcript_type "protein_coding"; transcript_name "CTD-2292M16.4-001"; exon_number 1; exon_id "OTTHUME00002096954.2"; protein_id "OTTHUMP00000244556.1";
chr14	havana	UTR	20224700	20224702	.	+	.	gene_id "OTTHUMG00000170850.2"; transcript_id "OTTHUMT00000410676.2"; gene_type "protein_coding"; gene_name "OR11H6"; transcript_type "protein_coding"; transcript_name "CTD-2292M16.4-001"; exon_number 1; exon_id "OTTHUME00002096954.2"; protein_id "OTTHUMP00000244556.1";
chr14	havana	exon	20229402	20230346	.	+	.	gene_id "OTTHUMG00000170851.3"; transcript_id "OTTHUMT00000410677.3"; gene_type "polymorphic_pseudogene"; gene_name "OR11H7"; transcript_type "polymorphic_pseudogene"; transcript_name "CTD-2292M16.5-001"; exon_number 1; exon_id "OTTHUME00002376191.2"; protein_id "OTTHUMP00000244557.2";
chr14	havana	CDS	20229402	20230343	.	+	0	gene_id "OTTHUMG00000170851.3"; transcript_id "OTTHUMT00000410677.3"; gene_type "polymorphic_pseudogene"; gene_name "OR11H7"; transcript_type "polymorphic_pseudogene"; transcript_name "CTD-2292M16.5-001"; exon_number 1; exon_id "OTTHUME00002376191.2"; protein_id "OTTHUMP00000244557.2";
chr14	havana	start_codon	20229402	20229404	.	+	0	gene_id "OTTHUMG00000170851.3"; transcript_id "OTTHUMT00000410677.3"; gene_type "polymorphic_pseudogene"; gene_name "OR11H7"; transcript_type "polymorphic_pseudogene"; transcript_name "CTD-2292M16.5-001"; exon_number 1; exon_id "OTTHUME00002376191.2"; protein_id "OTTHUMP00000244557.2";
chr14	havana	stop_codon	20230344	20230346	.	+	0	gene_id "OTTHUMG00000170851.3"; transcript_id "OTTHUMT00000410677.3"; gene_type "polymorphic_pseudogene"; gene_name "OR11H7"; transcript_type "polymorphic_pseudogene"; transcript_name "CTD-2292M16.5-001"; exon_number 1; exon_id "OTTHUME00002376191.2"; protein_id "OTTHUMP00000244557.2";
chr14	havana	UTR	20230344	20230346	.	+	.	gene_id "OTTHUMG00000170851.3"; transcript_id "OTTHUMT00000410677.3"; gene_type "polymorphic_pseudogene"; gene_name "OR11H7"; transcript_type "polymorphic_pseudogene"; transcript_name "CTD-2292M16.5-001"; exon_number 1; exon_id "OTTHUME00002376191.2"; protein_id "OTTHUMP00000244557.2";
chr14	havana	exon	20239286	20239331	.	+	.	gene_id "OTTHUMG00000170852.2"; transcript_id "OTTHUMT00000493577.1"; gene_type "protein_coding"; gene_name "OR11H4"; transcript_type "protein_coding"; transcript_name "CTD-2292M16.6-002"; exon_number 1; exon_id "OTTHUME00002399944.1"; tag "alternative_5_UTR"; tag "RNA_Seq_supported_partial"; protein_id "OTTHUMP00000284400.1";
chr14	havana	exon	20242811	20244349	.	+	.	gene_id "OTTHUMG00000170852.2"; transcript_id "OTTHUMT00000493577.1"; gene_type "protein_coding"; gene_name "OR11H4"; transcript_type "protein_coding"; transcript_name "CTD-2292M16.6-002"; exon_number 2; exon_id "OTTHUME00002096956.2"; tag "alternative_5_UTR"; tag "RNA_Seq_supported_partial"; protein_id "OTTHUMP00000284400.1";
chr14	havana	CDS	20242822	20243763	.	+	0	gene_id "OTTHUMG00000170852.2"; transcript_id "OTTHUMT00000493577.1"; gene_type "protein_coding"; gene_name "OR11H4"; transcript_type "protein_coding"; transcript_name "CTD-2292M16.6-002"; exon_number 2; exon_id "OTTHUME00002096956.2"; tag "alternative_5_UTR"; tag "RNA_Seq_supported_partial"; protein_id "OTTHUMP00000284400.1";
chr14	havana	start_codon	20242822	20242824	.	+	0	gene_id "OTTHUMG00000170852.2"; transcript_id "OTTHUMT00000493577.1"; gene_type "protein_coding"; gene_name "OR11H4"; transcript_type "protein_coding"; transcript_name "CTD-2292M16.6-002"; exon_number 2; exon_id "OTTHUME00002096956.2"; tag "alternative_5_UTR"; tag "RNA_Seq_supported_partial"; protein_id "OTTHUMP00000284400.1";
chr14	havana	stop_codon	20243764	20243766	.	+	0	gene_id "OTTHUMG00000170852.2"; transcript_id "OTTHUMT00000493577.1"; gene_type "protein_coding"; gene_name "OR11H4"; transcript_type "protein_coding"; transcript_name "CTD-2292M16.6-002"; exon_number 2; exon_id "OTTHUME00002096956.2"; tag "alternative_5_UTR"; tag "RNA_Seq_supported_partial"; protein_id "OTTHUMP00000284400.1";
chr14	havana	UTR	20239286	20239331	.	+	.	gene_id "OTTHUMG00000170852.2"; transcript_id "OTTHUMT00000493577.1"; gene_type "protein_coding"; gene_name "OR11H4"; transcript_type "protein_coding"; transcript_name "CTD-2292M16.6-002"; exon_number 1; exon_id "OTTHUME00002399944.1"; tag "alternative_5_UTR"; tag "RNA_Seq_supported_partial"; protein_id "OTTHUMP00000284400.1";
chr14	havana	UTR	20242811	20242821	.	+	.	gene_id "OTTHUMG00000170852.2"; transcript_id "OTTHUMT00000493577.1"; gene_type "protein_coding"; gene_name "OR11H4"; transcript_type "protein_coding"; transcript_name "CTD-2292M16.6-002"; exon_number 2; exon_id "OTTHUME00002096956.2"; tag "alternative_5_UTR"; tag "RNA_Seq_supported_partial"; protein_id "OTTHUMP00000284400.1";
chr14	havana	UTR	20243764	20244349	.	+	.	gene_id "OTTHUMG00000170852.2"; transcript_id "OTTHUMT00000493577.1"; gene_type "protein_coding"; gene_name "OR11H4"; transcript_type "protein_coding"; transcript_name "CTD-2292M16.6-002"; exon_number 2; exon_id "OTTHUME00002096956.2"; tag "alternative_5_UTR"; tag "RNA_Seq_supported_partial"; protein_id "OTTHUMP00000284400.1";
chr14	havana	exon	20242739	20243820	.	+	.	gene_id "OTTHUMG00000170852.2"; transcript_id "OTTHUMT00000410678.2"; gene_type "protein_coding"; gene_name "OR11H4"; transcript_type "protein_coding"; transcript_name "CTD-2292M16.6-001"; exon_number 1; exon_id "OTTHUME00002399945.1"; protein_id "OTTHUMP00000244558.2";
chr14	havana	CDS	20242822	20243763	.	+	0	gene_id "OTTHUMG00000170852.2"; transcript_id "OTTHUMT00000410678.2"; gene_type "protein_coding"; gene_name "OR11H4"; transcript_type "protein_coding"; transcript_name "CTD-2292M16.6-001"; exon_number 1; exon_id "OTTHUME00002399945.1"; protein_id "OTTHUMP00000244558.2";
chr14	havana	start_codon	20242822	20242824	.	+	0	gene_id "OTTHUMG00000170852.2"; transcript_id "OTTHUMT00000410678.2"; gene_type "protein_coding"; gene_name "OR11H4"; transcript_type "protein_coding"; transcript_name "CTD-2292M16.6-001"; exon_number 1; exon_id "OTTHUME00002399945.1"; protein_id "OTTHUMP00000244558.2";
chr14	havana	stop_codon	20243764	20243766	.	+	0	gene_id "OTTHUMG00000170852.2"; transcript_id "OTTHUMT00000410678.2"; gene_type "protein_coding"; gene_name "OR11H4"; transcript_type "protein_coding"; transcript_name "CTD-2292M16.6-001"; exon_number 1; exon_id "OTTHUME00002399945.1"; protein_id "OTTHUMP00000244558.2";
chr14	havana	UTR	20242739	20242821	.	+	.	gene_id "OTTHUMG00000170852.2"; transcript_id "OTTHUMT00000410678.2"; gene_type "protein_coding"; gene_name "OR11H4"; transcript_type "protein_coding"; transcript_name "CTD-2292M16.6-001"; exon_number 1; exon_id "OTTHUME00002399945.1"; protein_id "OTTHUMP00000244558.2";
chr14	havana	UTR	20243764	20243820	.	+	.	gene_id "OTTHUMG00000170852.2"; transcript_id "OTTHUMT00000410678.2"; gene_type "protein_coding"; gene_name "OR11H4"; transcript_type "protein_coding"; transcript_name "CTD-2292M16.6-001"; exon_number 1; exon_id "OTTHUME00002399945.1"; protein_id "OTTHUMP00000244558.2";
chr14	havana	exon	20640696	20641691	.	-	.	gene_id "OTTHUMG00000171010.2"; transcript_id "OTTHUMT00000411227.2"; gene_type "protein_coding"; gene_name "OR6S1"; transcript_type "protein_coding"; transcript_name "RP11-903H12.1-001"; exon_number 1; exon_id "OTTHUME00002376283.1"; protein_id "OTTHUMP00000244877.1";
chr14	havana	CDS	20640699	20641691	.	-	0	gene_id "OTTHUMG00000171010.2"; transcript_id "OTTHUMT00000411227.2"; gene_type "protein_coding"; gene_name "OR6S1"; transcript_type "protein_coding"; transcript_name "RP11-903H12.1-001"; exon_number 1; exon_id "OTTHUME00002376283.1"; protein_id "OTTHUMP00000244877.1";
chr14	havana	start_codon	20641689	20641691	.	-	0	gene_id "OTTHUMG00000171010.2"; transcript_id "OTTHUMT00000411227.2"; gene_type "protein_coding"; gene_name "OR6S1"; transcript_type "protein_coding"; transcript_name "RP11-903H12.1-001"; exon_number 1; exon_id "OTTHUME00002376283.1"; protein_id "OTTHUMP00000244877.1";
chr14	havana	stop_codon	20640696	20640698	.	-	0	gene_id "OTTHUMG00000171010.2"; transcript_id "OTTHUMT00000411227.2"; gene_type "protein_coding"; gene_name "OR6S1"; transcript_type "protein_coding"; transcript_name "RP11-903H12.1-001"; exon_number 1; exon_id "OTTHUME00002376283.1"; protein_id "OTTHUMP00000244877.1";
chr14	havana	UTR	20640696	20640698	.	-	.	gene_id "OTTHUMG00000171010.2"; transcript_id "OTTHUMT00000411227.2"; gene_type "protein_coding"; gene_name "OR6S1"; transcript_type "protein_coding"; transcript_name "RP11-903H12.1-001"; exon_number 1; exon_id "OTTHUME00002376283.1"; protein_id "OTTHUMP00000244877.1";
chr14	havana	exon	21158823	21159060	.	-	.	gene_id "OTTHUMG00000170753.2"; transcript_id "OTTHUMT00000493586.1"; gene_type "protein_coding"; gene_name "OR5AU1"; transcript_type "protein_coding"; transcript_name "CTD-2552B11.1-002"; exon_number 1; exon_id "OTTHUME00002399966.1"; tag "alternative_5_UTR"; tag "RNA_Seq_supported_partial"; protein_id "OTTHUMP00000284401.1";
chr14	havana	exon	21148370	21155886	.	-	.	gene_id "OTTHUMG00000170753.2"; transcript_id "OTTHUMT00000493586.1"; gene_type "protein_coding"; gene_name "OR5AU1"; transcript_type "protein_coding"; transcript_name "CTD-2552B11.1-002"; exon_number 2; exon_id "OTTHUME00002095255.2"; tag "alternative_5_UTR"; tag "RNA_Seq_supported_partial"; protein_id "OTTHUMP00000284401.1";
chr14	havana	CDS	21154940	21155872	.	-	0	gene_id "OTTHUMG00000170753.2"; transcript_id "OTTHUMT00000493586.1"; gene_type "protein_coding"; gene_name "OR5AU1"; transcript_type "protein_coding"; transcript_name "CTD-2552B11.1-002"; exon_number 2; exon_id "OTTHUME00002095255.2"; tag "alternative_5_UTR"; tag "RNA_Seq_supported_partial"; protein_id "OTTHUMP00000284401.1";
chr14	havana	start_codon	21155870	21155872	.	-	0	gene_id "OTTHUMG00000170753.2"; transcript_id "OTTHUMT00000493586.1"; gene_type "protein_coding"; gene_name "OR5AU1"; transcript_type "protein_coding"; transcript_name "CTD-2552B11.1-002"; exon_number 2; exon_id "OTTHUME00002095255.2"; tag "alternative_5_UTR"; tag "RNA_Seq_supported_partial"; protein_id "OTTHUMP00000284401.1";
chr14	havana	stop_codon	21154937	21154939	.	-	0	gene_id "OTTHUMG00000170753.2"; transcript_id "OTTHUMT00000493586.1"; gene_type "protein_coding"; gene_name "OR5AU1"; transcript_type "protein_coding"; transcript_name "CTD-2552B11.1-002"; exon_number 2; exon_id "OTTHUME00002095255.2"; tag "alternative_5_UTR"; tag "RNA_Seq_supported_partial"; protein_id "OTTHUMP00000284401.1";
chr14	havana	UTR	21158823	21159060	.	-	.	gene_id "OTTHUMG00000170753.2"; transcript_id "OTTHUMT00000493586.1"; gene_type "protein_coding"; gene_name "OR5AU1"; transcript_type "protein_coding"; transcript_name "CTD-2552B11.1-002"; exon_number 1; exon_id "OTTHUME00002399966.1"; tag "alternative_5_UTR"; tag "RNA_Seq_supported_partial"; protein_id "OTTHUMP00000284401.1";
chr14	havana	UTR	21148370	21154939	.	-	.	gene_id "OTTHUMG00000170753.2"; transcript_id "OTTHUMT00000493586.1"; gene_type "protein_coding"; gene_name "OR5AU1"; transcript_type "protein_coding"; transcript_name "CTD-2552B11.1-002"; exon_number 2; exon_id "OTTHUME00002095255.2"; tag "alternative_5_UTR"; tag "RNA_Seq_supported_partial"; protein_id "OTTHUMP00000284401.1";
chr14	havana	UTR	21155873	21155886	.	-	.	gene_id "OTTHUMG00000170753.2"; transcript_id "OTTHUMT00000493586.1"; gene_type "protein_coding"; gene_name "OR5AU1"; transcript_type "protein_coding"; transcript_name "CTD-2552B11.1-002"; exon_number 2; exon_id "OTTHUME00002095255.2"; tag "alternative_5_UTR"; tag "RNA_Seq_supported_partial"; protein_id "OTTHUMP00000284401.1";
chr14	havana	exon	21158346	21159060	.	-	.	gene_id "OTTHUMG00000170753.2"; transcript_id "OTTHUMT00000493587.1"; gene_type "protein_coding"; gene_name "OR5AU1"; transcript_type "protein_coding"; transcript_name "CTD-2552B11.1-003"; exon_number 1; exon_id "OTTHUME00002399967.1"; tag "alternative_5_UTR"; tag "RNA_Seq_supported_partial"; protein_id "OTTHUMP00000284402.1";
chr14	havana	exon	21148370	21155886	.	-	.	gene_id "OTTHUMG00000170753.2"; transcript_id "OTTHUMT00000493587.1"; gene_type "protein_coding"; gene_name "OR5AU1"; transcript_type "protein_coding"; transcript_name "CTD-2552B11.1-003"; exon_number 2; exon_id "OTTHUME00002095255.2"; tag "alternative_5_UTR"; tag "RNA_Seq_supported_partial"; protein_id "OTTHUMP00000284402.1";
chr14	havana	CDS	21154940	21155872	.	-	0	gene_id "OTTHUMG00000170753.2"; transcript_id "OTTHUMT00000493587.1"; gene_type "protein_coding"; gene_name "OR5AU1"; transcript_type "protein_coding"; transcript_name "CTD-2552B11.1-003"; exon_number 2; exon_id "OTTHUME00002095255.2"; tag "alternative_5_UTR"; tag "RNA_Seq_supported_partial"; protein_id "OTTHUMP00000284402.1";
chr14	havana	start_codon	21155870	21155872	.	-	0	gene_id "OTTHUMG00000170753.2"; transcript_id "OTTHUMT00000493587.1"; gene_type "protein_coding"; gene_name "OR5AU1"; transcript_type "protein_coding"; transcript_name "CTD-2552B11.1-003"; exon_number 2; exon_id "OTTHUME00002095255.2"; tag "alternative_5_UTR"; tag "RNA_Seq_supported_partial"; protein_id "OTTHUMP00000284402.1";
chr14	havana	stop_codon	21154937	21154939	.	-	0	gene_id "OTTHUMG00000170753.2"; transcript_id "OTTHUMT00000493587.1"; gene_type "protein_coding"; gene_name "OR5AU1"; transcript_type "protein_coding"; transcript_name "CTD-2552B11.1-003"; exon_number 2; exon_id "OTTHUME00002095255.2"; tag "alternative_5_UTR"; tag "RNA_Seq_supported_partial"; protein_id "OTTHUMP00000284402.1";
chr14	havana	UTR	21158346	21159060	.	-	.	gene_id "OTTHUMG00000170753.2"; transcript_id "OTTHUMT00000493587.1"; gene_type "protein_coding"; gene_name "OR5AU1"; transcript_type "protein_coding"; transcript_name "CTD-2552B11.1-003"; exon_number 1; exon_id "OTTHUME00002399967.1"; tag "alternative_5_UTR"; tag "RNA_Seq_supported_partial"; protein_id "OTTHUMP00000284402.1";
chr14	havana	UTR	21148370	21154939	.	-	.	gene_id "OTTHUMG00000170753.2"; transcript_id "OTTHUMT00000493587.1"; gene_type "protein_coding"; gene_name "OR5AU1"; transcript_type "protein_coding"; transcript_name "CTD-2552B11.1-003"; exon_number 2; exon_id "OTTHUME00002095255.2"; tag "alternative_5_UTR"; tag "RNA_Seq_supported_partial"; protein_id "OTTHUMP00000284402.1";
chr14	havana	UTR	21155873	21155886	.	-	.	gene_id "OTTHUMG00000170753.2"; transcript_id "OTTHUMT00000493587.1"; gene_type "protein_coding"; gene_name "OR5AU1"; transcript_type "protein_coding"; transcript_name "CTD-2552B11.1-003"; exon_number 2; exon_id "OTTHUME00002095255.2"; tag "alternative_5_UTR"; tag "RNA_Seq_supported_partial"; protein_id "OTTHUMP00000284402.1";
chr14	havana	exon	21154865	21156063	.	-	.	gene_id "OTTHUMG00000170753.2"; transcript_id "OTTHUMT00000410213.2"; gene_type "protein_coding"; gene_name "OR5AU1"; transcript_type "protein_coding"; transcript_name "CTD-2552B11.1-001"; exon_number 1; exon_id "OTTHUME00002399965.1"; protein_id "OTTHUMP00000244315.2";
chr14	havana	CDS	21154940	21155872	.	-	0	gene_id "OTTHUMG00000170753.2"; transcript_id "OTTHUMT00000410213.2"; gene_type "protein_coding"; gene_name "OR5AU1"; transcript_type "protein_coding"; transcript_name "CTD-2552B11.1-001"; exon_number 1; exon_id "OTTHUME00002399965.1"; protein_id "OTTHUMP00000244315.2";
chr14	havana	start_codon	21155870	21155872	.	-	0	gene_id "OTTHUMG00000170753.2"; transcript_id "OTTHUMT00000410213.2"; gene_type "protein_coding"; gene_name "OR5AU1"; transcript_type "protein_coding"; transcript_name "CTD-2552B11.1-001"; exon_number 1; exon_id "OTTHUME00002399965.1"; protein_id "OTTHUMP00000244315.2";
chr14	havana	stop_codon	21154937	21154939	.	-	0	gene_id "OTTHUMG00000170753.2"; transcript_id "OTTHUMT00000410213.2"; gene_type "protein_coding"; gene_name "OR5AU1"; transcript_type "protein_coding"; transcript_name "CTD-2552B11.1-001"; exon_number 1; exon_id "OTTHUME00002399965.1"; protein_id "OTTHUMP00000244315.2";
chr14	havana	UTR	21154865	21154939	.	-	.	gene_id "OTTHUMG00000170753.2"; transcript_id "OTTHUMT00000410213.2"; gene_type "protein_coding"; gene_name "OR5AU1"; transcript_type "protein_coding"; transcript_name "CTD-2552B11.1-001"; exon_number 1; exon_id "OTTHUME00002399965.1"; protein_id "OTTHUMP00000244315.2";
chr14	havana	UTR	21155873	21156063	.	-	.	gene_id "OTTHUMG00000170753.2"; transcript_id "OTTHUMT00000410213.2"; gene_type "protein_coding"; gene_name "OR5AU1"; transcript_type "protein_coding"; transcript_name "CTD-2552B11.1-001"; exon_number 1; exon_id "OTTHUME00002399965.1"; protein_id "OTTHUMP00000244315.2";
chr14	havana	exon	21579786	21580076	.	-	.	gene_id "OTTHUMG00000168886.3"; transcript_id "OTTHUMT00000493588.1"; gene_type "protein_coding"; gene_name "OR10G3"; transcript_type "protein_coding"; transcript_name "AE000658.24-002"; exon_number 1; exon_id "OTTHUME00002399969.1"; tag "alternative_5_UTR"; tag "RNA_Seq_supported_partial"; protein_id "OTTHUMP00000284403.1";
chr14	havana	exon	21574826	21574932	.	-	.	gene_id "OTTHUMG00000168886.3"; transcript_id "OTTHUMT00000493588.1"; gene_type "protein_coding"; gene_name "OR10G3"; transcript_type "protein_coding"; transcript_name "AE000658.24-002"; exon_number 2; exon_id "OTTHUME00002399968.1"; tag "alternative_5_UTR"; tag "RNA_Seq_supported_partial"; protein_id "OTTHUMP00000284403.1";
chr14	havana	exon	21568520	21570761	.	-	.	gene_id "OTTHUMG00000168886.3"; transcript_id "OTTHUMT00000493588.1"; gene_type "protein_coding"; gene_name "OR10G3"; transcript_type "protein_coding"; transcript_name "AE000658.24-002"; exon_number 3; exon_id "OTTHUME00002375224.2"; tag "alternative_5_UTR"; tag "RNA_Seq_supported_partial"; protein_id "OTTHUMP00000284403.1";
chr14	havana	CDS	21569806	21570744	.	-	0	gene_id "OTTHUMG00000168886.3"; transcript_id "OTTHUMT00000493588.1"; gene_type "protein_coding"; gene_name "OR10G3"; transcript_type "protein_coding"; transcript_name "AE000658.24-002"; exon_number 3; exon_id "OTTHUME00002375224.2"; tag "alternative_5_UTR"; tag "RNA_Seq_supported_partial"; protein_id "OTTHUMP00000284403.1";
chr14	havana	start_codon	21570742	21570744	.	-	0	gene_id "OTTHUMG00000168886.3"; transcript_id "OTTHUMT00000493588.1"; gene_type "protein_coding"; gene_name "OR10G3"; transcript_type "protein_coding"; transcript_name "AE000658.24-002"; exon_number 3; exon_id "OTTHUME00002375224.2"; tag "alternative_5_UTR"; tag "RNA_Seq_supported_partial"; protein_id "OTTHUMP00000284403.1";
chr14	havana	stop_codon	21569803	21569805	.	-	0	gene_id "OTTHUMG00000168886.3"; transcript_id "OTTHUMT00000493588.1"; gene_type "protein_coding"; gene_name "OR10G3"; transcript_type "protein_coding"; transcript_name "AE000658.24-002"; exon_number 3; exon_id "OTTHUME00002375224.2"; tag "alternative_5_UTR"; tag "RNA_Seq_supported_partial"; protein_id "OTTHUMP00000284403.1";
chr14	havana	UTR	21579786	21580076	.	-	.	gene_id "OTTHUMG00000168886.3"; transcript_id "OTTHUMT00000493588.1"; gene_type "protein_coding"; gene_name "OR10G3"; transcript_type "protein_coding"; transcript_name "AE000658.24-002"; exon_number 1; exon_id "OTTHUME00002399969.1"; tag "alternative_5_UTR"; tag "RNA_Seq_supported_partial"; protein_id "OTTHUMP00000284403.1";
chr14	havana	UTR	21574826	21574932	.	-	.	gene_id "OTTHUMG00000168886.3"; transcript_id "OTTHUMT00000493588.1"; gene_type "protein_coding"; gene_name "OR10G3"; transcript_type "protein_coding"; transcript_name "AE000658.24-002"; exon_number 2; exon_id "OTTHUME00002399968.1"; tag "alternative_5_UTR"; tag "RNA_Seq_supported_partial"; protein_id "OTTHUMP00000284403.1";
chr14	havana	UTR	21568520	21569805	.	-	.	gene_id "OTTHUMG00000168886.3"; transcript_id "OTTHUMT00000493588.1"; gene_type "protein_coding"; gene_name "OR10G3"; transcript_type "protein_coding"; transcript_name "AE000658.24-002"; exon_number 3; exon_id "OTTHUME00002375224.2"; tag "alternative_5_UTR"; tag "RNA_Seq_supported_partial"; protein_id "OTTHUMP00000284403.1";
chr14	havana	UTR	21570745	21570761	.	-	.	gene_id "OTTHUMG00000168886.3"; transcript_id "OTTHUMT00000493588.1"; gene_type "protein_coding"; gene_name "OR10G3"; transcript_type "protein_coding"; transcript_name "AE000658.24-002"; exon_number 3; exon_id "OTTHUME00002375224.2"; tag "alternative_5_UTR"; tag "RNA_Seq_supported_partial"; protein_id "OTTHUMP00000284403.1";
chr14	havana	exon	21579786	21580076	.	-	.	gene_id "OTTHUMG00000168886.3"; transcript_id "OTTHUMT00000493589.1"; gene_type "protein_coding"; gene_name "OR10G3"; transcript_type "processed_transcript"; transcript_name "AE000658.24-003"; exon_number 1; exon_id "OTTHUME00002399969.1"; tag "RNA_Seq_supported_partial";
chr14	havana	exon	21568520	21570081	.	-	.	gene_id "OTTHUMG00000168886.3"; transcript_id "OTTHUMT00000493589.1"; gene_type "protein_coding"; gene_name "OR10G3"; transcript_type "processed_transcript"; transcript_name "AE000658.24-003"; exon_number 2; exon_id "OTTHUME00002399970.1"; tag "RNA_Seq_supported_partial";
chr14	havana	exon	21579786	21580076	.	-	.	gene_id "OTTHUMG00000168886.3"; transcript_id "OTTHUMT00000401521.2"; gene_type "protein_coding"; gene_name "OR10G3"; transcript_type "protein_coding"; transcript_name "AE000658.24-001"; exon_number 1; exon_id "OTTHUME00002399969.1"; tag "RNA_Seq_supported_partial"; protein_id "OTTHUMP00000239712.1";
chr14	havana	exon	21568520	21570761	.	-	.	gene_id "OTTHUMG00000168886.3"; transcript_id "OTTHUMT00000401521.2"; gene_type "protein_coding"; gene_name "OR10G3"; transcript_type "protein_coding"; transcript_name "AE000658.24-001"; exon_number 2; exon_id "OTTHUME00002375224.2"; tag "RNA_Seq_supported_partial"; protein_id "OTTHUMP00000239712.1";
chr14	havana	CDS	21569806	21570744	.	-	0	gene_id "OTTHUMG00000168886.3"; transcript_id "OTTHUMT00000401521.2"; gene_type "protein_coding"; gene_name "OR10G3"; transcript_type "protein_coding"; transcript_name "AE000658.24-001"; exon_number 2; exon_id "OTTHUME00002375224.2"; tag "RNA_Seq_supported_partial"; protein_id "OTTHUMP00000239712.1";
chr14	havana	start_codon	21570742	21570744	.	-	0	gene_id "OTTHUMG00000168886.3"; transcript_id "OTTHUMT00000401521.2"; gene_type "protein_coding"; gene_name "OR10G3"; transcript_type "protein_coding"; transcript_name "AE000658.24-001"; exon_number 2; exon_id "OTTHUME00002375224.2"; tag "RNA_Seq_supported_partial"; protein_id "OTTHUMP00000239712.1";
chr14	havana	stop_codon	21569803	21569805	.	-	0	gene_id "OTTHUMG00000168886.3"; transcript_id "OTTHUMT00000401521.2"; gene_type "protein_coding"; gene_name "OR10G3"; transcript_type "protein_coding"; transcript_name "AE000658.24-001"; exon_number 2; exon_id "OTTHUME00002375224.2"; tag "RNA_Seq_supported_partial"; protein_id "OTTHUMP00000239712.1";
chr14	havana	UTR	21579786	21580076	.	-	.	gene_id "OTTHUMG00000168886.3"; transcript_id "OTTHUMT00000401521.2"; gene_type "protein_coding"; gene_name "OR10G3"; transcript_type "protein_coding"; transcript_name "AE000658.24-001"; exon_number 1; exon_id "OTTHUME00002399969.1"; tag "RNA_Seq_supported_partial"; protein_id "OTTHUMP00000239712.1";
chr14	havana	UTR	21568520	21569805	.	-	.	gene_id "OTTHUMG00000168886.3"; transcript_id "OTTHUMT00000401521.2"; gene_type "protein_coding"; gene_name "OR10G3"; transcript_type "protein_coding"; transcript_name "AE000658.24-001"; exon_number 2; exon_id "OTTHUME00002375224.2"; tag "RNA_Seq_supported_partial"; protein_id "OTTHUMP00000239712.1";
chr14	havana	UTR	21570745	21570761	.	-	.	gene_id "OTTHUMG00000168886.3"; transcript_id "OTTHUMT00000401521.2"; gene_type "protein_coding"; gene_name "OR10G3"; transcript_type "protein_coding"; transcript_name "AE000658.24-001"; exon_number 2; exon_id "OTTHUME00002375224.2"; tag "RNA_Seq_supported_partial"; protein_id "OTTHUMP00000239712.1";
chr14	havana	exon	21601882	21602825	.	-	.	gene_id "OTTHUMG00000188541.2"; transcript_id "OTTHUMT00000477579.2"; gene_type "unprocessed_pseudogene"; gene_name "OR10G1P"; transcript_type "unprocessed_pseudogene"; transcript_name "AE000658.26-001"; exon_number 1; exon_id "OTTHUME00002321719.2";
chr14	havana	exon	21633836	21634940	.	-	.	gene_id "OTTHUMG00000168890.2"; transcript_id "OTTHUMT00000401525.2"; gene_type "protein_coding"; gene_name "OR10G2"; transcript_type "protein_coding"; transcript_name "AE000658.28-001"; exon_number 1; exon_id "OTTHUME00002062471.2"; protein_id "OTTHUMP00000239713.2";
chr14	havana	CDS	21633913	21634842	.	-	0	gene_id "OTTHUMG00000168890.2"; transcript_id "OTTHUMT00000401525.2"; gene_type "protein_coding"; gene_name "OR10G2"; transcript_type "protein_coding"; transcript_name "AE000658.28-001"; exon_number 1; exon_id "OTTHUME00002062471.2"; protein_id "OTTHUMP00000239713.2";
chr14	havana	start_codon	21634840	21634842	.	-	0	gene_id "OTTHUMG00000168890.2"; transcript_id "OTTHUMT00000401525.2"; gene_type "protein_coding"; gene_name "OR10G2"; transcript_type "protein_coding"; transcript_name "AE000658.28-001"; exon_number 1; exon_id "OTTHUME00002062471.2"; protein_id "OTTHUMP00000239713.2";
chr14	havana	stop_codon	21633910	21633912	.	-	0	gene_id "OTTHUMG00000168890.2"; transcript_id "OTTHUMT00000401525.2"; gene_type "protein_coding"; gene_name "OR10G2"; transcript_type "protein_coding"; transcript_name "AE000658.28-001"; exon_number 1; exon_id "OTTHUME00002062471.2"; protein_id "OTTHUMP00000239713.2";
chr14	havana	UTR	21633836	21633912	.	-	.	gene_id "OTTHUMG00000168890.2"; transcript_id "OTTHUMT00000401525.2"; gene_type "protein_coding"; gene_name "OR10G2"; transcript_type "protein_coding"; transcript_name "AE000658.28-001"; exon_number 1; exon_id "OTTHUME00002062471.2"; protein_id "OTTHUMP00000239713.2";
chr14	havana	UTR	21634843	21634940	.	-	.	gene_id "OTTHUMG00000168890.2"; transcript_id "OTTHUMT00000401525.2"; gene_type "protein_coding"; gene_name "OR10G2"; transcript_type "protein_coding"; transcript_name "AE000658.28-001"; exon_number 1; exon_id "OTTHUME00002062471.2"; protein_id "OTTHUMP00000239713.2";
chr14	havana	exon	21653835	21653939	.	+	.	gene_id "OTTHUMG00000168979.4"; transcript_id "OTTHUMT00000401874.4"; gene_type "protein_coding"; gene_name "OR4E2"; transcript_type "protein_coding"; transcript_name "AE000658.35-001"; exon_number 1; exon_id "OTTHUME00002399971.1"; tag "RNA_Seq_supported_partial"; protein_id "OTTHUMP00000239887.2";
chr14	havana	exon	21656502	21656589	.	+	.	gene_id "OTTHUMG00000168979.4"; transcript_id "OTTHUMT00000401874.4"; gene_type "protein_coding"; gene_name "OR4E2"; transcript_type "protein_coding"; transcript_name "AE000658.35-001"; exon_number 2; exon_id "OTTHUME00002399972.1"; tag "RNA_Seq_supported_partial"; protein_id "OTTHUMP00000239887.2";
chr14	havana	exon	21660653	21660746	.	+	.	gene_id "OTTHUMG00000168979.4"; transcript_id "OTTHUMT00000401874.4"; gene_type "protein_coding"; gene_name "OR4E2"; transcript_type "protein_coding"; transcript_name "AE000658.35-001"; exon_number 3; exon_id "OTTHUME00002399973.1"; tag "RNA_Seq_supported_partial"; protein_id "OTTHUMP00000239887.2";
chr14	havana	exon	21665075	21667642	.	+	.	gene_id "OTTHUMG00000168979.4"; transcript_id "OTTHUMT00000401874.4"; gene_type "protein_coding"; gene_name "OR4E2"; transcript_type "protein_coding"; transcript_name "AE000658.35-001"; exon_number 4; exon_id "OTTHUME00002375245.2"; tag "RNA_Seq_supported_partial"; protein_id "OTTHUMP00000239887.2";
chr14	havana	CDS	21665083	21666021	.	+	0	gene_id "OTTHUMG00000168979.4"; transcript_id "OTTHUMT00000401874.4"; gene_type "protein_coding"; gene_name "OR4E2"; transcript_type "protein_coding"; transcript_name "AE000658.35-001"; exon_number 4; exon_id "OTTHUME00002375245.2"; tag "RNA_Seq_supported_partial"; protein_id "OTTHUMP00000239887.2";
chr14	havana	start_codon	21665083	21665085	.	+	0	gene_id "OTTHUMG00000168979.4"; transcript_id "OTTHUMT00000401874.4"; gene_type "protein_coding"; gene_name "OR4E2"; transcript_type "protein_coding"; transcript_name "AE000658.35-001"; exon_number 4; exon_id "OTTHUME00002375245.2"; tag "RNA_Seq_supported_partial"; protein_id "OTTHUMP00000239887.2";
chr14	havana	stop_codon	21666022	21666024	.	+	0	gene_id "OTTHUMG00000168979.4"; transcript_id "OTTHUMT00000401874.4"; gene_type "protein_coding"; gene_name "OR4E2"; transcript_type "protein_coding"; transcript_name "AE000658.35-001"; exon_number 4; exon_id "OTTHUME00002375245.2"; tag "RNA_Seq_supported_partial"; protein_id "OTTHUMP00000239887.2";
chr14	havana	UTR	21653835	21653939	.	+	.	gene_id "OTTHUMG00000168979.4"; transcript_id "OTTHUMT00000401874.4"; gene_type "protein_coding"; gene_name "OR4E2"; transcript_type "protein_coding"; transcript_name "AE000658.35-001"; exon_number 1; exon_id "OTTHUME00002399971.1"; tag "RNA_Seq_supported_partial"; protein_id "OTTHUMP00000239887.2";
chr14	havana	UTR	21656502	21656589	.	+	.	gene_id "OTTHUMG00000168979.4"; transcript_id "OTTHUMT00000401874.4"; gene_type "protein_coding"; gene_name "OR4E2"; transcript_type "protein_coding"; transcript_name "AE000658.35-001"; exon_number 2; exon_id "OTTHUME00002399972.1"; tag "RNA_Seq_supported_partial"; protein_id "OTTHUMP00000239887.2";
chr14	havana	UTR	21660653	21660746	.	+	.	gene_id "OTTHUMG00000168979.4"; transcript_id "OTTHUMT00000401874.4"; gene_type "protein_coding"; gene_name "OR4E2"; transcript_type "protein_coding"; transcript_name "AE000658.35-001"; exon_number 3; exon_id "OTTHUME00002399973.1"; tag "RNA_Seq_supported_partial"; protein_id "OTTHUMP00000239887.2";
chr14	havana	UTR	21665075	21665082	.	+	.	gene_id "OTTHUMG00000168979.4"; transcript_id "OTTHUMT00000401874.4"; gene_type "protein_coding"; gene_name "OR4E2"; transcript_type "protein_coding"; transcript_name "AE000658.35-001"; exon_number 4; exon_id "OTTHUME00002375245.2"; tag "RNA_Seq_supported_partial"; protein_id "OTTHUMP00000239887.2";
chr14	havana	UTR	21666022	21667642	.	+	.	gene_id "OTTHUMG00000168979.4"; transcript_id "OTTHUMT00000401874.4"; gene_type "protein_coding"; gene_name "OR4E2"; transcript_type "protein_coding"; transcript_name "AE000658.35-001"; exon_number 4; exon_id "OTTHUME00002375245.2"; tag "RNA_Seq_supported_partial"; protein_id "OTTHUMP00000239887.2";
chr14	havana	exon	21673090	21673818	.	-	.	gene_id "OTTHUMG00000188249.2"; transcript_id "OTTHUMT00000476762.2"; gene_type "protein_coding"; gene_name "OR4E1"; transcript_type "protein_coding"; transcript_name "CH17-451C3.1-001"; exon_number 1; exon_id "OTTHUME00002399974.1"; tag "RNA_Seq_supported_partial"; protein_id "OTTHUMP00000284404.1";
chr14	havana	exon	21667940	21670952	.	-	.	gene_id "OTTHUMG00000188249.2"; transcript_id "OTTHUMT00000476762.2"; gene_type "protein_coding"; gene_name "OR4E1"; transcript_type "protein_coding"; transcript_name "CH17-451C3.1-001"; exon_number 2; exon_id "OTTHUME00002317851.2"; tag "RNA_Seq_supported_partial"; protein_id "OTTHUMP00000284404.1";
chr14	havana	CDS	21669991	21670935	.	-	0	gene_id "OTTHUMG00000188249.2"; transcript_id "OTTHUMT00000476762.2"; gene_type "protein_coding"; gene_name "OR4E1"; transcript_type "protein_coding"; transcript_name "CH17-451C3.1-001"; exon_number 2; exon_id "OTTHUME00002317851.2"; tag "RNA_Seq_supported_partial"; protein_id "OTTHUMP00000284404.1";
chr14	havana	start_codon	21670933	21670935	.	-	0	gene_id "OTTHUMG00000188249.2"; transcript_id "OTTHUMT00000476762.2"; gene_type "protein_coding"; gene_name "OR4E1"; transcript_type "protein_coding"; transcript_name "CH17-451C3.1-001"; exon_number 2; exon_id "OTTHUME00002317851.2"; tag "RNA_Seq_supported_partial"; protein_id "OTTHUMP00000284404.1";
chr14	havana	stop_codon	21669988	21669990	.	-	0	gene_id "OTTHUMG00000188249.2"; transcript_id "OTTHUMT00000476762.2"; gene_type "protein_coding"; gene_name "OR4E1"; transcript_type "protein_coding"; transcript_name "CH17-451C3.1-001"; exon_number 2; exon_id "OTTHUME00002317851.2"; tag "RNA_Seq_supported_partial"; protein_id "OTTHUMP00000284404.1";
chr14	havana	UTR	21673090	21673818	.	-	.	gene_id "OTTHUMG00000188249.2"; transcript_id "OTTHUMT00000476762.2"; gene_type "protein_coding"; gene_name "OR4E1"; transcript_type "protein_coding"; transcript_name "CH17-451C3.1-001"; exon_number 1; exon_id "OTTHUME00002399974.1"; tag "RNA_Seq_supported_partial"; protein_id "OTTHUMP00000284404.1";
chr14	havana	UTR	21667940	21669990	.	-	.	gene_id "OTTHUMG00000188249.2"; transcript_id "OTTHUMT00000476762.2"; gene_type "protein_coding"; gene_name "OR4E1"; transcript_type "protein_coding"; transcript_name "CH17-451C3.1-001"; exon_number 2; exon_id "OTTHUME00002317851.2"; tag "RNA_Seq_supported_partial"; protein_id "OTTHUMP00000284404.1";
chr14	havana	UTR	21670936	21670952	.	-	.	gene_id "OTTHUMG00000188249.2"; transcript_id "OTTHUMT00000476762.2"; gene_type "protein_coding"; gene_name "OR4E1"; transcript_type "protein_coding"; transcript_name "CH17-451C3.1-001"; exon_number 2; exon_id "OTTHUME00002317851.2"; tag "RNA_Seq_supported_partial"; protein_id "OTTHUMP00000284404.1";
chr14	havana	exon	22644098	22644352	.	-	.	gene_id "OTTHUMG00000168897.4"; transcript_id "OTTHUMT00000401548.4"; gene_type "protein_coding"; gene_name "OR6J1"; transcript_type "protein_coding"; transcript_name "AE000658.32-001"; exon_number 1; exon_id "OTTHUME00002399975.1"; tag "RNA_Seq_supported_partial"; protein_id "OTTHUMP00000239724.2";
chr14	havana	exon	22630929	22634838	.	-	.	gene_id "OTTHUMG00000168897.4"; transcript_id "OTTHUMT00000401548.4"; gene_type "protein_coding"; gene_name "OR6J1"; transcript_type "protein_coding"; transcript_name "AE000658.32-001"; exon_number 2; exon_id "OTTHUME00002375226.2"; tag "RNA_Seq_supported_partial"; protein_id "OTTHUMP00000239724.2";
chr14	havana	CDS	22633771	22634811	.	-	0	gene_id "OTTHUMG00000168897.4"; transcript_id "OTTHUMT00000401548.4"; gene_type "protein_coding"; gene_name "OR6J1"; transcript_type "protein_coding"; transcript_name "AE000658.32-001"; exon_number 2; exon_id "OTTHUME00002375226.2"; tag "RNA_Seq_supported_partial"; protein_id "OTTHUMP00000239724.2";
chr14	havana	start_codon	22634809	22634811	.	-	0	gene_id "OTTHUMG00000168897.4"; transcript_id "OTTHUMT00000401548.4"; gene_type "protein_coding"; gene_name "OR6J1"; transcript_type "protein_coding"; transcript_name "AE000658.32-001"; exon_number 2; exon_id "OTTHUME00002375226.2"; tag "RNA_Seq_supported_partial"; protein_id "OTTHUMP00000239724.2";
chr14	havana	stop_codon	22633768	22633770	.	-	0	gene_id "OTTHUMG00000168897.4"; transcript_id "OTTHUMT00000401548.4"; gene_type "protein_coding"; gene_name "OR6J1"; transcript_type "protein_coding"; transcript_name "AE000658.32-001"; exon_number 2; exon_id "OTTHUME00002375226.2"; tag "RNA_Seq_supported_partial"; protein_id "OTTHUMP00000239724.2";
chr14	havana	UTR	22644098	22644352	.	-	.	gene_id "OTTHUMG00000168897.4"; transcript_id "OTTHUMT00000401548.4"; gene_type "protein_coding"; gene_name "OR6J1"; transcript_type "protein_coding"; transcript_name "AE000658.32-001"; exon_number 1; exon_id "OTTHUME00002399975.1"; tag "RNA_Seq_supported_partial"; protein_id "OTTHUMP00000239724.2";
chr14	havana	UTR	22630929	22633770	.	-	.	gene_id "OTTHUMG00000168897.4"; transcript_id "OTTHUMT00000401548.4"; gene_type "protein_coding"; gene_name "OR6J1"; transcript_type "protein_coding"; transcript_name "AE000658.32-001"; exon_number 2; exon_id "OTTHUME00002375226.2"; tag "RNA_Seq_supported_partial"; protein_id "OTTHUMP00000239724.2";
chr14	havana	UTR	22634812	22634838	.	-	.	gene_id "OTTHUMG00000168897.4"; transcript_id "OTTHUMT00000401548.4"; gene_type "protein_coding"; gene_name "OR6J1"; transcript_type "protein_coding"; transcript_name "AE000658.32-001"; exon_number 2; exon_id "OTTHUME00002375226.2"; tag "RNA_Seq_supported_partial"; protein_id "OTTHUMP00000239724.2";
chr14	havana	exon	22702143	22703065	.	+	.	gene_id "OTTHUMG00000154330.1"; transcript_id "OTTHUMT00000334855.1"; gene_type "unprocessed_pseudogene"; gene_name "OR6E1P"; transcript_type "unprocessed_pseudogene"; transcript_name "AL160314.7-001"; exon_number 1; exon_id "OTTHUME00001806728.1";
chr14	havana	exon	25357764	25358689	.	+	.	gene_id "OTTHUMG00000170313.1"; transcript_id "OTTHUMT00000408474.1"; gene_type "unprocessed_pseudogene"; gene_name "OR7K1P"; transcript_type "unprocessed_pseudogene"; transcript_name "CTD-2149C7.1-001"; exon_number 1; exon_id "OTTHUME00002089052.1";
chr14	havana	exon	51756996	51757988	.	+	.	gene_id "OTTHUMG00000171078.1"; transcript_id "OTTHUMT00000411574.1"; gene_type "unprocessed_pseudogene"; gene_name "OR7E105P"; transcript_type "unprocessed_pseudogene"; transcript_name "RP11-280K24.2-001"; exon_number 1; exon_id "OTTHUME00002099758.1";
chr14	havana	exon	51763056	51764076	.	-	.	gene_id "OTTHUMG00000171079.1"; transcript_id "OTTHUMT00000411575.1"; gene_type "unprocessed_pseudogene"; gene_name "OR7E106P"; transcript_type "unprocessed_pseudogene"; transcript_name "RP11-280K24.3-001"; exon_number 1; exon_id "OTTHUME00002099759.1";
chr14	havana	exon	51771789	51772086	.	-	.	gene_id "OTTHUMG00000171081.1"; transcript_id "OTTHUMT00000411577.1"; gene_type "unprocessed_pseudogene"; gene_name "OR7E159P"; transcript_type "unprocessed_pseudogene"; transcript_name "RP11-280K24.5-001"; exon_number 1; exon_id "OTTHUME00002099770.1";
chr15	havana	exon	20960675	20961581	.	+	.	gene_id "OTTHUMG00000171710.1"; transcript_id "OTTHUMT00000414845.1"; gene_type "unprocessed_pseudogene"; gene_name "OR11J2P"; transcript_type "unprocessed_pseudogene"; transcript_name "RP11-810K23.2-001"; exon_number 1; exon_id "OTTHUME00002111278.1";
chr15	havana	exon	20969282	20970215	.	-	.	gene_id "OTTHUMG00000171711.1"; transcript_id "OTTHUMT00000414846.1"; gene_type "unprocessed_pseudogene"; gene_name "OR11J5P"; transcript_type "unprocessed_pseudogene"; transcript_name "RP11-810K23.4-001"; exon_number 1; exon_id "OTTHUME00002111279.1";
chr15	havana	exon	21534404	21535346	.	+	.	gene_id "OTTHUMG00000192383.1"; transcript_id "OTTHUMT00000493771.1"; gene_type "unprocessed_pseudogene"; gene_name "RP11-113C3.1"; transcript_type "unprocessed_pseudogene"; transcript_name "RP11-113C3.1-001"; exon_number 1; exon_id "OTTHUME00002400553.1";
chr15	havana	exon	21542990	21544008	.	-	.	gene_id "OTTHUMG00000191746.2"; transcript_id "OTTHUMT00000489859.2"; gene_type "unprocessed_pseudogene"; gene_name "OR11J1P"; transcript_type "unprocessed_pseudogene"; transcript_name "RP11-294C11.10-001"; exon_number 1; exon_id "OTTHUME00002387677.2";
chr15	havana	exon	21595684	21596526	.	-	.	gene_id "OTTHUMG00000191747.2"; transcript_id "OTTHUMT00000489860.2"; gene_type "unprocessed_pseudogene"; gene_name "RP11-294C11.11"; transcript_type "unprocessed_pseudogene"; transcript_name "RP11-294C11.11-001"; exon_number 1; exon_id "OTTHUME00002387678.2";
chr15	havana	exon	21609102	21610043	.	+	.	gene_id "OTTHUMG00000191748.2"; transcript_id "OTTHUMT00000489861.2"; gene_type "transcribed_unprocessed_pseudogene"; gene_name "RP11-294C11.9"; transcript_type "transcribed_unprocessed_pseudogene"; transcript_name "RP11-294C11.9-001"; exon_number 1; exon_id "OTTHUME00002387679.2";
chr15	havana	exon	21614118	21615051	.	+	.	gene_id "OTTHUMG00000191749.2"; transcript_id "OTTHUMT00000489862.2"; gene_type "unprocessed_pseudogene"; gene_name "RP11-294C11.8"; transcript_type "unprocessed_pseudogene"; transcript_name "RP11-294C11.8-001"; exon_number 1; exon_id "OTTHUME00002387680.2";
chr15	havana	exon	21637909	21638992	.	+	.	gene_id "OTTHUMG00000189317.1"; transcript_id "OTTHUMT00000479345.1"; gene_type "protein_coding"; gene_name "RP11-294C11.1"; transcript_type "protein_coding"; transcript_name "RP11-294C11.1-001"; exon_number 1; exon_id "OTTHUME00002329907.1"; protein_id "OTTHUMP00000277974.1";
chr15	havana	CDS	21638007	21638945	.	+	0	gene_id "OTTHUMG00000189317.1"; transcript_id "OTTHUMT00000479345.1"; gene_type "protein_coding"; gene_name "RP11-294C11.1"; transcript_type "protein_coding"; transcript_name "RP11-294C11.1-001"; exon_number 1; exon_id "OTTHUME00002329907.1"; protein_id "OTTHUMP00000277974.1";
chr15	havana	start_codon	21638007	21638009	.	+	0	gene_id "OTTHUMG00000189317.1"; transcript_id "OTTHUMT00000479345.1"; gene_type "protein_coding"; gene_name "RP11-294C11.1"; transcript_type "protein_coding"; transcript_name "RP11-294C11.1-001"; exon_number 1; exon_id "OTTHUME00002329907.1"; protein_id "OTTHUMP00000277974.1";
chr15	havana	stop_codon	21638946	21638948	.	+	0	gene_id "OTTHUMG00000189317.1"; transcript_id "OTTHUMT00000479345.1"; gene_type "protein_coding"; gene_name "RP11-294C11.1"; transcript_type "protein_coding"; transcript_name "RP11-294C11.1-001"; exon_number 1; exon_id "OTTHUME00002329907.1"; protein_id "OTTHUMP00000277974.1";
chr15	havana	UTR	21637909	21638006	.	+	.	gene_id "OTTHUMG00000189317.1"; transcript_id "OTTHUMT00000479345.1"; gene_type "protein_coding"; gene_name "RP11-294C11.1"; transcript_type "protein_coding"; transcript_name "RP11-294C11.1-001"; exon_number 1; exon_id "OTTHUME00002329907.1"; protein_id "OTTHUMP00000277974.1";
chr15	havana	UTR	21638946	21638992	.	+	.	gene_id "OTTHUMG00000189317.1"; transcript_id "OTTHUMT00000479345.1"; gene_type "protein_coding"; gene_name "RP11-294C11.1"; transcript_type "protein_coding"; transcript_name "RP11-294C11.1-001"; exon_number 1; exon_id "OTTHUME00002329907.1"; protein_id "OTTHUMP00000277974.1";
chr15	havana	exon	21651844	21652968	.	+	.	gene_id "OTTHUMG00000190198.1"; transcript_id "OTTHUMT00000484169.1"; gene_type "protein_coding"; gene_name "RP11-294C11.3"; transcript_type "protein_coding"; transcript_name "RP11-294C11.3-001"; exon_number 1; exon_id "OTTHUME00002343477.1"; protein_id "OTTHUMP00000279225.1";
chr15	havana	CDS	21651935	21652882	.	+	0	gene_id "OTTHUMG00000190198.1"; transcript_id "OTTHUMT00000484169.1"; gene_type "protein_coding"; gene_name "RP11-294C11.3"; transcript_type "protein_coding"; transcript_name "RP11-294C11.3-001"; exon_number 1; exon_id "OTTHUME00002343477.1"; protein_id "OTTHUMP00000279225.1";
chr15	havana	start_codon	21651935	21651937	.	+	0	gene_id "OTTHUMG00000190198.1"; transcript_id "OTTHUMT00000484169.1"; gene_type "protein_coding"; gene_name "RP11-294C11.3"; transcript_type "protein_coding"; transcript_name "RP11-294C11.3-001"; exon_number 1; exon_id "OTTHUME00002343477.1"; protein_id "OTTHUMP00000279225.1";
chr15	havana	stop_codon	21652883	21652885	.	+	0	gene_id "OTTHUMG00000190198.1"; transcript_id "OTTHUMT00000484169.1"; gene_type "protein_coding"; gene_name "RP11-294C11.3"; transcript_type "protein_coding"; transcript_name "RP11-294C11.3-001"; exon_number 1; exon_id "OTTHUME00002343477.1"; protein_id "OTTHUMP00000279225.1";
chr15	havana	UTR	21651844	21651934	.	+	.	gene_id "OTTHUMG00000190198.1"; transcript_id "OTTHUMT00000484169.1"; gene_type "protein_coding"; gene_name "RP11-294C11.3"; transcript_type "protein_coding"; transcript_name "RP11-294C11.3-001"; exon_number 1; exon_id "OTTHUME00002343477.1"; protein_id "OTTHUMP00000279225.1";
chr15	havana	UTR	21652883	21652968	.	+	.	gene_id "OTTHUMG00000190198.1"; transcript_id "OTTHUMT00000484169.1"; gene_type "protein_coding"; gene_name "RP11-294C11.3"; transcript_type "protein_coding"; transcript_name "RP11-294C11.3-001"; exon_number 1; exon_id "OTTHUME00002343477.1"; protein_id "OTTHUMP00000279225.1";
chr15	havana	exon	21683038	21683962	.	+	.	gene_id "OTTHUMG00000190199.1"; transcript_id "OTTHUMT00000484171.1"; gene_type "unprocessed_pseudogene"; gene_name "RP11-983G14.4"; transcript_type "unprocessed_pseudogene"; transcript_name "RP11-983G14.4-001"; exon_number 1; exon_id "OTTHUME00002343478.1";
chr15	havana	exon	21971706	21972645	.	+	.	gene_id "OTTHUMG00000191818.2"; transcript_id "OTTHUMT00000490445.2"; gene_type "unprocessed_pseudogene"; gene_name "OR11J7P"; transcript_type "unprocessed_pseudogene"; transcript_name "RP11-69H14.9-001"; exon_number 1; exon_id "OTTHUME00002389958.2";
chr15	havana	exon	21980277	21981245	.	-	.	gene_id "OTTHUMG00000171731.2"; transcript_id "OTTHUMT00000414907.2"; gene_type "unprocessed_pseudogene"; gene_name "OR11J6P"; transcript_type "unprocessed_pseudogene"; transcript_name "RP11-928F19.3-001"; exon_number 1; exon_id "OTTHUME00002111442.2";
chr15	havana	exon	22009547	22010529	.	-	.	gene_id "OTTHUMG00000171736.3"; transcript_id "OTTHUMT00000414919.3"; gene_type "unprocessed_pseudogene"; gene_name "OR11H3P"; transcript_type "unprocessed_pseudogene"; transcript_name "RP11-69H14.1-001"; exon_number 1; exon_id "OTTHUME00002279966.2";
chr15	havana	exon	22030900	22031846	.	-	.	gene_id "OTTHUMG00000171933.2"; transcript_id "OTTHUMT00000415967.2"; gene_type "unprocessed_pseudogene"; gene_name "OR11K1P"; transcript_type "unprocessed_pseudogene"; transcript_name "RP11-69H14.5-001"; exon_number 1; exon_id "OTTHUME00002114976.2";
chr15	havana	exon	22044476	22045400	.	+	.	gene_id "OTTHUMG00000171737.4"; transcript_id "OTTHUMT00000414920.4"; gene_type "transcribed_unprocessed_pseudogene"; gene_name "OR4Q1P"; transcript_type "transcribed_unprocessed_pseudogene"; transcript_name "RP11-69H14.2-001"; exon_number 1; exon_id "OTTHUME00002111478.4";
chr15	havana	exon	22056709	22057638	.	+	.	gene_id "OTTHUMG00000172787.3"; transcript_id "OTTHUMT00000420489.2"; gene_type "unprocessed_pseudogene"; gene_name "OR4H6P"; transcript_type "unprocessed_pseudogene"; transcript_name "RP11-69H14.8-001"; exon_number 1; exon_id "OTTHUME00002130615.2";
chr15	havana	exon	22070241	22070454	.	+	.	gene_id "OTTHUMG00000171738.3"; transcript_id "OTTHUMT00000493779.1"; gene_type "protein_coding"; gene_name "OR4M2"; transcript_type "processed_transcript"; transcript_name "RP11-69H14.3-002"; exon_number 1; exon_id "OTTHUME00002400591.1";
chr15	havana	exon	22080596	22080648	.	+	.	gene_id "OTTHUMG00000171738.3"; transcript_id "OTTHUMT00000493779.1"; gene_type "protein_coding"; gene_name "OR4M2"; transcript_type "processed_transcript"; transcript_name "RP11-69H14.3-002"; exon_number 2; exon_id "OTTHUME00002111479.3";
chr15	havana	exon	22080857	22081101	.	+	.	gene_id "OTTHUMG00000171738.3"; transcript_id "OTTHUMT00000493779.1"; gene_type "protein_coding"; gene_name "OR4M2"; transcript_type "processed_transcript"; transcript_name "RP11-69H14.3-002"; exon_number 3; exon_id "OTTHUME00002400589.1";
chr15	havana	exon	22083047	22083221	.	+	.	gene_id "OTTHUMG00000171738.3"; transcript_id "OTTHUMT00000493779.1"; gene_type "protein_coding"; gene_name "OR4M2"; transcript_type "processed_transcript"; transcript_name "RP11-69H14.3-002"; exon_number 4; exon_id "OTTHUME00002400590.1";
chr15	havana	exon	22080625	22081566	.	+	.	gene_id "OTTHUMG00000171738.3"; transcript_id "OTTHUMT00000414921.3"; gene_type "protein_coding"; gene_name "OR4M2"; transcript_type "protein_coding"; transcript_name "RP11-69H14.3-001"; exon_number 1; exon_id "OTTHUME00002400592.1"; protein_id "OTTHUMP00000246760.1";
chr15	havana	CDS	22080625	22081563	.	+	0	gene_id "OTTHUMG00000171738.3"; transcript_id "OTTHUMT00000414921.3"; gene_type "protein_coding"; gene_name "OR4M2"; transcript_type "protein_coding"; transcript_name "RP11-69H14.3-001"; exon_number 1; exon_id "OTTHUME00002400592.1"; protein_id "OTTHUMP00000246760.1";
chr15	havana	start_codon	22080625	22080627	.	+	0	gene_id "OTTHUMG00000171738.3"; transcript_id "OTTHUMT00000414921.3"; gene_type "protein_coding"; gene_name "OR4M2"; transcript_type "protein_coding"; transcript_name "RP11-69H14.3-001"; exon_number 1; exon_id "OTTHUME00002400592.1"; protein_id "OTTHUMP00000246760.1";
chr15	havana	stop_codon	22081564	22081566	.	+	0	gene_id "OTTHUMG00000171738.3"; transcript_id "OTTHUMT00000414921.3"; gene_type "protein_coding"; gene_name "OR4M2"; transcript_type "protein_coding"; transcript_name "RP11-69H14.3-001"; exon_number 1; exon_id "OTTHUME00002400592.1"; protein_id "OTTHUMP00000246760.1";
chr15	havana	UTR	22081564	22081566	.	+	.	gene_id "OTTHUMG00000171738.3"; transcript_id "OTTHUMT00000414921.3"; gene_type "protein_coding"; gene_name "OR4M2"; transcript_type "protein_coding"; transcript_name "RP11-69H14.3-001"; exon_number 1; exon_id "OTTHUME00002400592.1"; protein_id "OTTHUMP00000246760.1";
chr15	havana	exon	22094522	22095472	.	+	.	gene_id "OTTHUMG00000171739.2"; transcript_id "OTTHUMT00000414922.2"; gene_type "protein_coding"; gene_name "OR4N4"; transcript_type "protein_coding"; transcript_name "RP11-69H14.4-001"; exon_number 1; exon_id "OTTHUME00002111480.2"; protein_id "OTTHUMP00000246761.1";
chr15	havana	CDS	22094522	22095469	.	+	0	gene_id "OTTHUMG00000171739.2"; transcript_id "OTTHUMT00000414922.2"; gene_type "protein_coding"; gene_name "OR4N4"; transcript_type "protein_coding"; transcript_name "RP11-69H14.4-001"; exon_number 1; exon_id "OTTHUME00002111480.2"; protein_id "OTTHUMP00000246761.1";
chr15	havana	start_codon	22094522	22094524	.	+	0	gene_id "OTTHUMG00000171739.2"; transcript_id "OTTHUMT00000414922.2"; gene_type "protein_coding"; gene_name "OR4N4"; transcript_type "protein_coding"; transcript_name "RP11-69H14.4-001"; exon_number 1; exon_id "OTTHUME00002111480.2"; protein_id "OTTHUMP00000246761.1";
chr15	havana	stop_codon	22095470	22095472	.	+	0	gene_id "OTTHUMG00000171739.2"; transcript_id "OTTHUMT00000414922.2"; gene_type "protein_coding"; gene_name "OR4N4"; transcript_type "protein_coding"; transcript_name "RP11-69H14.4-001"; exon_number 1; exon_id "OTTHUME00002111480.2"; protein_id "OTTHUMP00000246761.1";
chr15	havana	UTR	22095470	22095472	.	+	.	gene_id "OTTHUMG00000171739.2"; transcript_id "OTTHUMT00000414922.2"; gene_type "protein_coding"; gene_name "OR4N4"; transcript_type "protein_coding"; transcript_name "RP11-69H14.4-001"; exon_number 1; exon_id "OTTHUME00002111480.2"; protein_id "OTTHUMP00000246761.1";
chr15	havana	exon	22125511	22126434	.	+	.	gene_id "OTTHUMG00000172278.3"; transcript_id "OTTHUMT00000417631.3"; gene_type "transcribed_unprocessed_pseudogene"; gene_name "OR4N3P"; transcript_type "transcribed_unprocessed_pseudogene"; transcript_name "RP11-2F9.2-001"; exon_number 1; exon_id "OTTHUME00002120491.3";
chr15	havana	exon	101803509	101803545	.	+	.	gene_id "OTTHUMG00000172267.2"; transcript_id "OTTHUMT00000417593.2"; gene_type "protein_coding"; gene_name "OR4F6"; transcript_type "protein_coding"; transcript_name "CTD-2611K5.4-001"; exon_number 1; exon_id "OTTHUME00002400043.1"; tag "RNA_Seq_supported_partial"; protein_id "OTTHUMP00000247973.1";
chr15	havana	exon	101805687	101806887	.	+	.	gene_id "OTTHUMG00000172267.2"; transcript_id "OTTHUMT00000417593.2"; gene_type "protein_coding"; gene_name "OR4F6"; transcript_type "protein_coding"; transcript_name "CTD-2611K5.4-001"; exon_number 2; exon_id "OTTHUME00002120386.2"; tag "RNA_Seq_supported_partial"; protein_id "OTTHUMP00000247973.1";
chr15	havana	CDS	101805720	101806655	.	+	0	gene_id "OTTHUMG00000172267.2"; transcript_id "OTTHUMT00000417593.2"; gene_type "protein_coding"; gene_name "OR4F6"; transcript_type "protein_coding"; transcript_name "CTD-2611K5.4-001"; exon_number 2; exon_id "OTTHUME00002120386.2"; tag "RNA_Seq_supported_partial"; protein_id "OTTHUMP00000247973.1";
chr15	havana	start_codon	101805720	101805722	.	+	0	gene_id "OTTHUMG00000172267.2"; transcript_id "OTTHUMT00000417593.2"; gene_type "protein_coding"; gene_name "OR4F6"; transcript_type "protein_coding"; transcript_name "CTD-2611K5.4-001"; exon_number 2; exon_id "OTTHUME00002120386.2"; tag "RNA_Seq_supported_partial"; protein_id "OTTHUMP00000247973.1";
chr15	havana	stop_codon	101806656	101806658	.	+	0	gene_id "OTTHUMG00000172267.2"; transcript_id "OTTHUMT00000417593.2"; gene_type "protein_coding"; gene_name "OR4F6"; transcript_type "protein_coding"; transcript_name "CTD-2611K5.4-001"; exon_number 2; exon_id "OTTHUME00002120386.2"; tag "RNA_Seq_supported_partial"; protein_id "OTTHUMP00000247973.1";
chr15	havana	UTR	101803509	101803545	.	+	.	gene_id "OTTHUMG00000172267.2"; transcript_id "OTTHUMT00000417593.2"; gene_type "protein_coding"; gene_name "OR4F6"; transcript_type "protein_coding"; transcript_name "CTD-2611K5.4-001"; exon_number 1; exon_id "OTTHUME00002400043.1"; tag "RNA_Seq_supported_partial"; protein_id "OTTHUMP00000247973.1";
chr15	havana	UTR	101805687	101805719	.	+	.	gene_id "OTTHUMG00000172267.2"; transcript_id "OTTHUMT00000417593.2"; gene_type "protein_coding"; gene_name "OR4F6"; transcript_type "protein_coding"; transcript_name "CTD-2611K5.4-001"; exon_number 2; exon_id "OTTHUME00002120386.2"; tag "RNA_Seq_supported_partial"; protein_id "OTTHUMP00000247973.1";
chr15	havana	UTR	101806656	101806887	.	+	.	gene_id "OTTHUMG00000172267.2"; transcript_id "OTTHUMT00000417593.2"; gene_type "protein_coding"; gene_name "OR4F6"; transcript_type "protein_coding"; transcript_name "CTD-2611K5.4-001"; exon_number 2; exon_id "OTTHUME00002120386.2"; tag "RNA_Seq_supported_partial"; protein_id "OTTHUMP00000247973.1";
chr15	havana	exon	101812202	101812272	.	+	.	gene_id "OTTHUMG00000172268.2"; transcript_id "OTTHUMT00000417594.2"; gene_type "protein_coding"; gene_name "OR4F15"; transcript_type "protein_coding"; transcript_name "CTD-2611K5.3-001"; exon_number 1; exon_id "OTTHUME00002400044.1"; tag "RNA_Seq_supported_partial"; protein_id "OTTHUMP00000247974.1";
chr15	havana	exon	101818150	101820197	.	+	.	gene_id "OTTHUMG00000172268.2"; transcript_id "OTTHUMT00000417594.2"; gene_type "protein_coding"; gene_name "OR4F15"; transcript_type "protein_coding"; transcript_name "CTD-2611K5.3-001"; exon_number 2; exon_id "OTTHUME00002120387.2"; tag "RNA_Seq_supported_partial"; protein_id "OTTHUMP00000247974.1";
chr15	havana	CDS	101818187	101819122	.	+	0	gene_id "OTTHUMG00000172268.2"; transcript_id "OTTHUMT00000417594.2"; gene_type "protein_coding"; gene_name "OR4F15"; transcript_type "protein_coding"; transcript_name "CTD-2611K5.3-001"; exon_number 2; exon_id "OTTHUME00002120387.2"; tag "RNA_Seq_supported_partial"; protein_id "OTTHUMP00000247974.1";
chr15	havana	start_codon	101818187	101818189	.	+	0	gene_id "OTTHUMG00000172268.2"; transcript_id "OTTHUMT00000417594.2"; gene_type "protein_coding"; gene_name "OR4F15"; transcript_type "protein_coding"; transcript_name "CTD-2611K5.3-001"; exon_number 2; exon_id "OTTHUME00002120387.2"; tag "RNA_Seq_supported_partial"; protein_id "OTTHUMP00000247974.1";
chr15	havana	stop_codon	101819123	101819125	.	+	0	gene_id "OTTHUMG00000172268.2"; transcript_id "OTTHUMT00000417594.2"; gene_type "protein_coding"; gene_name "OR4F15"; transcript_type "protein_coding"; transcript_name "CTD-2611K5.3-001"; exon_number 2; exon_id "OTTHUME00002120387.2"; tag "RNA_Seq_supported_partial"; protein_id "OTTHUMP00000247974.1";
chr15	havana	UTR	101812202	101812272	.	+	.	gene_id "OTTHUMG00000172268.2"; transcript_id "OTTHUMT00000417594.2"; gene_type "protein_coding"; gene_name "OR4F15"; transcript_type "protein_coding"; transcript_name "CTD-2611K5.3-001"; exon_number 1; exon_id "OTTHUME00002400044.1"; tag "RNA_Seq_supported_partial"; protein_id "OTTHUMP00000247974.1";
chr15	havana	UTR	101818150	101818186	.	+	.	gene_id "OTTHUMG00000172268.2"; transcript_id "OTTHUMT00000417594.2"; gene_type "protein_coding"; gene_name "OR4F15"; transcript_type "protein_coding"; transcript_name "CTD-2611K5.3-001"; exon_number 2; exon_id "OTTHUME00002120387.2"; tag "RNA_Seq_supported_partial"; protein_id "OTTHUMP00000247974.1";
chr15	havana	UTR	101819123	101820197	.	+	.	gene_id "OTTHUMG00000172268.2"; transcript_id "OTTHUMT00000417594.2"; gene_type "protein_coding"; gene_name "OR4F15"; transcript_type "protein_coding"; transcript_name "CTD-2611K5.3-001"; exon_number 2; exon_id "OTTHUME00002120387.2"; tag "RNA_Seq_supported_partial"; protein_id "OTTHUMP00000247974.1";
chr15	havana	exon	101828741	101829679	.	+	.	gene_id "OTTHUMG00000154261.1"; transcript_id "OTTHUMT00000334570.1"; gene_type "unprocessed_pseudogene"; gene_name "OR4F14P"; transcript_type "unprocessed_pseudogene"; transcript_name "AC107977.1-001"; exon_number 1; exon_id "OTTHUME00001805554.1";
chr15	havana	exon	101842119	101842148	.	+	.	gene_id "OTTHUMG00000154399.2"; transcript_id "OTTHUMT00000417595.1"; gene_type "transcribed_unprocessed_pseudogene"; gene_name "OR4F13P"; transcript_type "processed_transcript"; transcript_name "AC107977.2-002"; exon_number 1; exon_id "OTTHUME00002120391.1";
chr15	havana	exon	101842922	101843004	.	+	.	gene_id "OTTHUMG00000154399.2"; transcript_id "OTTHUMT00000417595.1"; gene_type "transcribed_unprocessed_pseudogene"; gene_name "OR4F13P"; transcript_type "processed_transcript"; transcript_name "AC107977.2-002"; exon_number 2; exon_id "OTTHUME00002120389.1";
chr15	havana	exon	101843476	101843573	.	+	.	gene_id "OTTHUMG00000154399.2"; transcript_id "OTTHUMT00000417595.1"; gene_type "transcribed_unprocessed_pseudogene"; gene_name "OR4F13P"; transcript_type "processed_transcript"; transcript_name "AC107977.2-002"; exon_number 3; exon_id "OTTHUME00002120392.1";
chr15	havana	exon	101848389	101848527	.	+	.	gene_id "OTTHUMG00000154399.2"; transcript_id "OTTHUMT00000417595.1"; gene_type "transcribed_unprocessed_pseudogene"; gene_name "OR4F13P"; transcript_type "processed_transcript"; transcript_name "AC107977.2-002"; exon_number 4; exon_id "OTTHUME00002120388.1";
chr15	havana	exon	101848621	101850324	.	+	.	gene_id "OTTHUMG00000154399.2"; transcript_id "OTTHUMT00000417595.1"; gene_type "transcribed_unprocessed_pseudogene"; gene_name "OR4F13P"; transcript_type "processed_transcript"; transcript_name "AC107977.2-002"; exon_number 5; exon_id "OTTHUME00002120390.1";
chr15	havana	exon	101848645	101849575	.	+	.	gene_id "OTTHUMG00000154399.2"; transcript_id "OTTHUMT00000335046.1"; gene_type "transcribed_unprocessed_pseudogene"; gene_name "OR4F13P"; transcript_type "transcribed_unprocessed_pseudogene"; transcript_name "AC107977.2-001"; exon_number 1; exon_id "OTTHUME00001807361.1";
chr15	havana	exon	101875964	101876901	.	+	.	gene_id "OTTHUMG00000172269.1"; transcript_id "OTTHUMT00000417596.1"; gene_type "unprocessed_pseudogene"; gene_name "OR4F28P"; transcript_type "unprocessed_pseudogene"; transcript_name "CTD-2611K5.2-001"; exon_number 1; exon_id "OTTHUME00002120393.1";
chr15	havana	exon	101903154	101903204	.	+	.	gene_id "OTTHUMG00000172271.1"; transcript_id "OTTHUMT00000417598.1"; gene_type "unprocessed_pseudogene"; gene_name "AC140725.7"; transcript_type "unprocessed_pseudogene"; transcript_name "AC140725.7-001"; exon_number 1; exon_id "OTTHUME00002120395.1";
chr15	havana	exon	101922042	101923113	.	-	.	gene_id "OTTHUMG00000172272.2"; transcript_id "OTTHUMT00000417599.2"; gene_type "protein_coding"; gene_name "OR4F4"; transcript_type "protein_coding"; transcript_name "AC140725.6-001"; exon_number 1; exon_id "OTTHUME00002120396.2"; tag "mRNA_start_NF"; tag "cds_start_NF"; protein_id "OTTHUMP00000247975.2";
chr15	havana	CDS	101922145	101923113	.	-	0	gene_id "OTTHUMG00000172272.2"; transcript_id "OTTHUMT00000417599.2"; gene_type "protein_coding"; gene_name "OR4F4"; transcript_type "protein_coding"; transcript_name "AC140725.6-001"; exon_number 1; exon_id "OTTHUME00002120396.2"; tag "mRNA_start_NF"; tag "cds_start_NF"; protein_id "OTTHUMP00000247975.2";
chr15	havana	stop_codon	101922142	101922144	.	-	0	gene_id "OTTHUMG00000172272.2"; transcript_id "OTTHUMT00000417599.2"; gene_type "protein_coding"; gene_name "OR4F4"; transcript_type "protein_coding"; transcript_name "AC140725.6-001"; exon_number 1; exon_id "OTTHUME00002120396.2"; tag "mRNA_start_NF"; tag "cds_start_NF"; protein_id "OTTHUMP00000247975.2";
chr15	havana	UTR	101922042	101922144	.	-	.	gene_id "OTTHUMG00000172272.2"; transcript_id "OTTHUMT00000417599.2"; gene_type "protein_coding"; gene_name "OR4F4"; transcript_type "protein_coding"; transcript_name "AC140725.6-001"; exon_number 1; exon_id "OTTHUME00002120396.2"; tag "mRNA_start_NF"; tag "cds_start_NF"; protein_id "OTTHUMP00000247975.2";
chr15	havana	exon	101933326	101933350	.	-	.	gene_id "OTTHUMG00000154249.2"; transcript_id "OTTHUMT00000493608.1"; gene_type "transcribed_unprocessed_pseudogene"; gene_name "OR4G2P"; transcript_type "processed_transcript"; transcript_name "AC140725.1-002"; exon_number 1; exon_id "OTTHUME00002400047.1"; tag "RNA_Seq_supported_partial";
chr15	havana	exon	101932123	101932279	.	-	.	gene_id "OTTHUMG00000154249.2"; transcript_id "OTTHUMT00000493608.1"; gene_type "transcribed_unprocessed_pseudogene"; gene_name "OR4G2P"; transcript_type "processed_transcript"; transcript_name "AC140725.1-002"; exon_number 2; exon_id "OTTHUME00002400045.1"; tag "RNA_Seq_supported_partial";
chr15	havana	exon	101926164	101927740	.	-	.	gene_id "OTTHUMG00000154249.2"; transcript_id "OTTHUMT00000493608.1"; gene_type "transcribed_unprocessed_pseudogene"; gene_name "OR4G2P"; transcript_type "processed_transcript"; transcript_name "AC140725.1-002"; exon_number 3; exon_id "OTTHUME00001805450.2"; tag "RNA_Seq_supported_partial";
chr15	havana	exon	101926805	101927707	.	-	.	gene_id "OTTHUMG00000154249.2"; transcript_id "OTTHUMT00000334543.2"; gene_type "transcribed_unprocessed_pseudogene"; gene_name "OR4G2P"; transcript_type "transcribed_unprocessed_pseudogene"; transcript_name "AC140725.1-001"; exon_number 1; exon_id "OTTHUME00002400046.1";
chr15	havana	exon	101937591	101938470	.	-	.	gene_id "OTTHUMG00000187876.1"; transcript_id "OTTHUMT00000475652.1"; gene_type "unprocessed_pseudogene"; gene_name "OR4G6P"; transcript_type "unprocessed_pseudogene"; transcript_name "AC140725.8-001"; exon_number 1; exon_id "OTTHUME00002314807.1";
chr16	havana	exon	3204247	3205188	.	+	.	gene_id "OTTHUMG00000133153.1"; transcript_id "OTTHUMT00000206985.1"; gene_type "protein_coding"; gene_name "OR1F1"; transcript_type "protein_coding"; transcript_name "AJ003147.4-001"; exon_number 1; exon_id "OTTHUME00001610030.1"; protein_id "OTTHUMP00000115580.1";
chr16	havana	CDS	3204247	3205182	.	+	0	gene_id "OTTHUMG00000133153.1"; transcript_id "OTTHUMT00000206985.1"; gene_type "protein_coding"; gene_name "OR1F1"; transcript_type "protein_coding"; transcript_name "AJ003147.4-001"; exon_number 1; exon_id "OTTHUME00001610030.1"; protein_id "OTTHUMP00000115580.1";
chr16	havana	start_codon	3204247	3204249	.	+	0	gene_id "OTTHUMG00000133153.1"; transcript_id "OTTHUMT00000206985.1"; gene_type "protein_coding"; gene_name "OR1F1"; transcript_type "protein_coding"; transcript_name "AJ003147.4-001"; exon_number 1; exon_id "OTTHUME00001610030.1"; protein_id "OTTHUMP00000115580.1";
chr16	havana	stop_codon	3205183	3205185	.	+	0	gene_id "OTTHUMG00000133153.1"; transcript_id "OTTHUMT00000206985.1"; gene_type "protein_coding"; gene_name "OR1F1"; transcript_type "protein_coding"; transcript_name "AJ003147.4-001"; exon_number 1; exon_id "OTTHUME00001610030.1"; protein_id "OTTHUMP00000115580.1";
chr16	havana	UTR	3205183	3205188	.	+	.	gene_id "OTTHUMG00000133153.1"; transcript_id "OTTHUMT00000206985.1"; gene_type "protein_coding"; gene_name "OR1F1"; transcript_type "protein_coding"; transcript_name "AJ003147.4-001"; exon_number 1; exon_id "OTTHUME00001610030.1"; protein_id "OTTHUMP00000115580.1";
chr16	havana	exon	3215611	3216543	.	+	.	gene_id "OTTHUMG00000177554.2"; transcript_id "OTTHUMT00000437544.2"; gene_type "unprocessed_pseudogene"; gene_name "OR1F2P"; transcript_type "unprocessed_pseudogene"; transcript_name "AJ003147.10-001"; exon_number 1; exon_id "OTTHUME00002188946.2";
chr16	havana	exon	3355889	3357306	.	+	.	gene_id "OTTHUMG00000090505.4"; transcript_id "OTTHUMT00000206993.4"; gene_type "protein_coding"; gene_name "OR2C1"; transcript_type "protein_coding"; transcript_name "AC025283.5-001"; exon_number 1; exon_id "OTTHUME00002516179.1"; protein_id "OTTHUMP00000115588.1";
chr16	havana	CDS	3355941	3356876	.	+	0	gene_id "OTTHUMG00000090505.4"; transcript_id "OTTHUMT00000206993.4"; gene_type "protein_coding"; gene_name "OR2C1"; transcript_type "protein_coding"; transcript_name "AC025283.5-001"; exon_number 1; exon_id "OTTHUME00002516179.1"; protein_id "OTTHUMP00000115588.1";
chr16	havana	start_codon	3355941	3355943	.	+	0	gene_id "OTTHUMG00000090505.4"; transcript_id "OTTHUMT00000206993.4"; gene_type "protein_coding"; gene_name "OR2C1"; transcript_type "protein_coding"; transcript_name "AC025283.5-001"; exon_number 1; exon_id "OTTHUME00002516179.1"; protein_id "OTTHUMP00000115588.1";
chr16	havana	stop_codon	3356877	3356879	.	+	0	gene_id "OTTHUMG00000090505.4"; transcript_id "OTTHUMT00000206993.4"; gene_type "protein_coding"; gene_name "OR2C1"; transcript_type "protein_coding"; transcript_name "AC025283.5-001"; exon_number 1; exon_id "OTTHUME00002516179.1"; protein_id "OTTHUMP00000115588.1";
chr16	havana	UTR	3355889	3355940	.	+	.	gene_id "OTTHUMG00000090505.4"; transcript_id "OTTHUMT00000206993.4"; gene_type "protein_coding"; gene_name "OR2C1"; transcript_type "protein_coding"; transcript_name "AC025283.5-001"; exon_number 1; exon_id "OTTHUME00002516179.1"; protein_id "OTTHUMP00000115588.1";
chr16	havana	UTR	3356877	3357306	.	+	.	gene_id "OTTHUMG00000090505.4"; transcript_id "OTTHUMT00000206993.4"; gene_type "protein_coding"; gene_name "OR2C1"; transcript_type "protein_coding"; transcript_name "AC025283.5-001"; exon_number 1; exon_id "OTTHUME00002516179.1"; protein_id "OTTHUMP00000115588.1";
chr17	havana	exon	3062669	3063607	.	-	.	gene_id "OTTHUMG00000177676.3"; transcript_id "OTTHUMT00000438410.3"; gene_type "protein_coding"; gene_name "OR1D5"; transcript_type "protein_coding"; transcript_name "CTD-2309O5.2-001"; exon_number 1; exon_id "OTTHUME00002377641.1"; protein_id "OTTHUMP00000257807.1";
chr17	havana	CDS	3062672	3063607	.	-	0	gene_id "OTTHUMG00000177676.3"; transcript_id "OTTHUMT00000438410.3"; gene_type "protein_coding"; gene_name "OR1D5"; transcript_type "protein_coding"; transcript_name "CTD-2309O5.2-001"; exon_number 1; exon_id "OTTHUME00002377641.1"; protein_id "OTTHUMP00000257807.1";
chr17	havana	start_codon	3063605	3063607	.	-	0	gene_id "OTTHUMG00000177676.3"; transcript_id "OTTHUMT00000438410.3"; gene_type "protein_coding"; gene_name "OR1D5"; transcript_type "protein_coding"; transcript_name "CTD-2309O5.2-001"; exon_number 1; exon_id "OTTHUME00002377641.1"; protein_id "OTTHUMP00000257807.1";
chr17	havana	stop_codon	3062669	3062671	.	-	0	gene_id "OTTHUMG00000177676.3"; transcript_id "OTTHUMT00000438410.3"; gene_type "protein_coding"; gene_name "OR1D5"; transcript_type "protein_coding"; transcript_name "CTD-2309O5.2-001"; exon_number 1; exon_id "OTTHUME00002377641.1"; protein_id "OTTHUMP00000257807.1";
chr17	havana	UTR	3062669	3062671	.	-	.	gene_id "OTTHUMG00000177676.3"; transcript_id "OTTHUMT00000438410.3"; gene_type "protein_coding"; gene_name "OR1D5"; transcript_type "protein_coding"; transcript_name "CTD-2309O5.2-001"; exon_number 1; exon_id "OTTHUME00002377641.1"; protein_id "OTTHUMP00000257807.1";
chr17	havana	exon	3104099	3104422	.	-	.	gene_id "OTTHUMG00000090619.3"; transcript_id "OTTHUMT00000493620.1"; gene_type "protein_coding"; gene_name "OR1D2"; transcript_type "protein_coding"; transcript_name "AC097370.1-002"; exon_number 1; exon_id "OTTHUME00002400083.1"; tag "alternative_5_UTR"; tag "RNA_Seq_supported_partial"; protein_id "OTTHUMP00000284409.1";
chr17	havana	exon	3088484	3093046	.	-	.	gene_id "OTTHUMG00000090619.3"; transcript_id "OTTHUMT00000493620.1"; gene_type "protein_coding"; gene_name "OR1D2"; transcript_type "protein_coding"; transcript_name "AC097370.1-002"; exon_number 2; exon_id "OTTHUME00002364283.2"; tag "alternative_5_UTR"; tag "RNA_Seq_supported_partial"; protein_id "OTTHUMP00000284409.1";
chr17	havana	CDS	3092061	3092996	.	-	0	gene_id "OTTHUMG00000090619.3"; transcript_id "OTTHUMT00000493620.1"; gene_type "protein_coding"; gene_name "OR1D2"; transcript_type "protein_coding"; transcript_name "AC097370.1-002"; exon_number 2; exon_id "OTTHUME00002364283.2"; tag "alternative_5_UTR"; tag "RNA_Seq_supported_partial"; protein_id "OTTHUMP00000284409.1";
chr17	havana	start_codon	3092994	3092996	.	-	0	gene_id "OTTHUMG00000090619.3"; transcript_id "OTTHUMT00000493620.1"; gene_type "protein_coding"; gene_name "OR1D2"; transcript_type "protein_coding"; transcript_name "AC097370.1-002"; exon_number 2; exon_id "OTTHUME00002364283.2"; tag "alternative_5_UTR"; tag "RNA_Seq_supported_partial"; protein_id "OTTHUMP00000284409.1";
chr17	havana	stop_codon	3092058	3092060	.	-	0	gene_id "OTTHUMG00000090619.3"; transcript_id "OTTHUMT00000493620.1"; gene_type "protein_coding"; gene_name "OR1D2"; transcript_type "protein_coding"; transcript_name "AC097370.1-002"; exon_number 2; exon_id "OTTHUME00002364283.2"; tag "alternative_5_UTR"; tag "RNA_Seq_supported_partial"; protein_id "OTTHUMP00000284409.1";
chr17	havana	UTR	3104099	3104422	.	-	.	gene_id "OTTHUMG00000090619.3"; transcript_id "OTTHUMT00000493620.1"; gene_type "protein_coding"; gene_name "OR1D2"; transcript_type "protein_coding"; transcript_name "AC097370.1-002"; exon_number 1; exon_id "OTTHUME00002400083.1"; tag "alternative_5_UTR"; tag "RNA_Seq_supported_partial"; protein_id "OTTHUMP00000284409.1";
chr17	havana	UTR	3088484	3092060	.	-	.	gene_id "OTTHUMG00000090619.3"; transcript_id "OTTHUMT00000493620.1"; gene_type "protein_coding"; gene_name "OR1D2"; transcript_type "protein_coding"; transcript_name "AC097370.1-002"; exon_number 2; exon_id "OTTHUME00002364283.2"; tag "alternative_5_UTR"; tag "RNA_Seq_supported_partial"; protein_id "OTTHUMP00000284409.1";
chr17	havana	UTR	3092997	3093046	.	-	.	gene_id "OTTHUMG00000090619.3"; transcript_id "OTTHUMT00000493620.1"; gene_type "protein_coding"; gene_name "OR1D2"; transcript_type "protein_coding"; transcript_name "AC097370.1-002"; exon_number 2; exon_id "OTTHUME00002364283.2"; tag "alternative_5_UTR"; tag "RNA_Seq_supported_partial"; protein_id "OTTHUMP00000284409.1";
chr17	havana	exon	3104104	3104422	.	-	.	gene_id "OTTHUMG00000090619.3"; transcript_id "OTTHUMT00000207207.3"; gene_type "protein_coding"; gene_name "OR1D2"; transcript_type "protein_coding"; transcript_name "AC097370.1-001"; exon_number 1; exon_id "OTTHUME00002400082.1"; tag "RNA_Seq_supported_partial"; protein_id "OTTHUMP00000115755.1";
chr17	havana	exon	3088484	3093046	.	-	.	gene_id "OTTHUMG00000090619.3"; transcript_id "OTTHUMT00000207207.3"; gene_type "protein_coding"; gene_name "OR1D2"; transcript_type "protein_coding"; transcript_name "AC097370.1-001"; exon_number 2; exon_id "OTTHUME00002364283.2"; tag "RNA_Seq_supported_partial"; protein_id "OTTHUMP00000115755.1";
chr17	havana	CDS	3092061	3092996	.	-	0	gene_id "OTTHUMG00000090619.3"; transcript_id "OTTHUMT00000207207.3"; gene_type "protein_coding"; gene_name "OR1D2"; transcript_type "protein_coding"; transcript_name "AC097370.1-001"; exon_number 2; exon_id "OTTHUME00002364283.2"; tag "RNA_Seq_supported_partial"; protein_id "OTTHUMP00000115755.1";
chr17	havana	start_codon	3092994	3092996	.	-	0	gene_id "OTTHUMG00000090619.3"; transcript_id "OTTHUMT00000207207.3"; gene_type "protein_coding"; gene_name "OR1D2"; transcript_type "protein_coding"; transcript_name "AC097370.1-001"; exon_number 2; exon_id "OTTHUME00002364283.2"; tag "RNA_Seq_supported_partial"; protein_id "OTTHUMP00000115755.1";
chr17	havana	stop_codon	3092058	3092060	.	-	0	gene_id "OTTHUMG00000090619.3"; transcript_id "OTTHUMT00000207207.3"; gene_type "protein_coding"; gene_name "OR1D2"; transcript_type "protein_coding"; transcript_name "AC097370.1-001"; exon_number 2; exon_id "OTTHUME00002364283.2"; tag "RNA_Seq_supported_partial"; protein_id "OTTHUMP00000115755.1";
chr17	havana	UTR	3104104	3104422	.	-	.	gene_id "OTTHUMG00000090619.3"; transcript_id "OTTHUMT00000207207.3"; gene_type "protein_coding"; gene_name "OR1D2"; transcript_type "protein_coding"; transcript_name "AC097370.1-001"; exon_number 1; exon_id "OTTHUME00002400082.1"; tag "RNA_Seq_supported_partial"; protein_id "OTTHUMP00000115755.1";
chr17	havana	UTR	3088484	3092060	.	-	.	gene_id "OTTHUMG00000090619.3"; transcript_id "OTTHUMT00000207207.3"; gene_type "protein_coding"; gene_name "OR1D2"; transcript_type "protein_coding"; transcript_name "AC097370.1-001"; exon_number 2; exon_id "OTTHUME00002364283.2"; tag "RNA_Seq_supported_partial"; protein_id "OTTHUMP00000115755.1";
chr17	havana	UTR	3092997	3093046	.	-	.	gene_id "OTTHUMG00000090619.3"; transcript_id "OTTHUMT00000207207.3"; gene_type "protein_coding"; gene_name "OR1D2"; transcript_type "protein_coding"; transcript_name "AC097370.1-001"; exon_number 2; exon_id "OTTHUME00002364283.2"; tag "RNA_Seq_supported_partial"; protein_id "OTTHUMP00000115755.1";
chr17	havana	exon	3116427	3117374	.	+	.	gene_id "OTTHUMG00000177823.2"; transcript_id "OTTHUMT00000439079.2"; gene_type "unprocessed_pseudogene"; gene_name "OR1E3"; transcript_type "unprocessed_pseudogene"; transcript_name "RP11-64J4.5-001"; exon_number 1; exon_id "OTTHUME00002193962.2";
chr17	havana	exon	3126584	3127581	.	-	.	gene_id "OTTHUMG00000090618.2"; transcript_id "OTTHUMT00000207206.2"; gene_type "protein_coding"; gene_name "OR1G1"; transcript_type "protein_coding"; transcript_name "AC097370.2-001"; exon_number 1; exon_id "OTTHUME00001079732.2"; protein_id "OTTHUMP00000115754.1";
chr17	havana	CDS	3126613	3127551	.	-	0	gene_id "OTTHUMG00000090618.2"; transcript_id "OTTHUMT00000207206.2"; gene_type "protein_coding"; gene_name "OR1G1"; transcript_type "protein_coding"; transcript_name "AC097370.2-001"; exon_number 1; exon_id "OTTHUME00001079732.2"; protein_id "OTTHUMP00000115754.1";
chr17	havana	start_codon	3127549	3127551	.	-	0	gene_id "OTTHUMG00000090618.2"; transcript_id "OTTHUMT00000207206.2"; gene_type "protein_coding"; gene_name "OR1G1"; transcript_type "protein_coding"; transcript_name "AC097370.2-001"; exon_number 1; exon_id "OTTHUME00001079732.2"; protein_id "OTTHUMP00000115754.1";
chr17	havana	stop_codon	3126610	3126612	.	-	0	gene_id "OTTHUMG00000090618.2"; transcript_id "OTTHUMT00000207206.2"; gene_type "protein_coding"; gene_name "OR1G1"; transcript_type "protein_coding"; transcript_name "AC097370.2-001"; exon_number 1; exon_id "OTTHUME00001079732.2"; protein_id "OTTHUMP00000115754.1";
chr17	havana	UTR	3126584	3126612	.	-	.	gene_id "OTTHUMG00000090618.2"; transcript_id "OTTHUMT00000207206.2"; gene_type "protein_coding"; gene_name "OR1G1"; transcript_type "protein_coding"; transcript_name "AC097370.2-001"; exon_number 1; exon_id "OTTHUME00001079732.2"; protein_id "OTTHUMP00000115754.1";
chr17	havana	UTR	3127552	3127581	.	-	.	gene_id "OTTHUMG00000090618.2"; transcript_id "OTTHUMT00000207206.2"; gene_type "protein_coding"; gene_name "OR1G1"; transcript_type "protein_coding"; transcript_name "AC097370.2-001"; exon_number 1; exon_id "OTTHUME00001079732.2"; protein_id "OTTHUMP00000115754.1";
chr17	havana	exon	3153889	3154882	.	-	.	gene_id "OTTHUMG00000177731.3"; transcript_id "OTTHUMT00000438741.3"; gene_type "polymorphic_pseudogene"; gene_name "OR1P1"; transcript_type "polymorphic_pseudogene"; transcript_name "CTD-2513A7.2-001"; exon_number 1; exon_id "OTTHUME00002192816.2"; protein_id "OTTHUMP00000284410.1";
chr17	havana	CDS	3153889	3154882	.	-	0	gene_id "OTTHUMG00000177731.3"; transcript_id "OTTHUMT00000438741.3"; gene_type "polymorphic_pseudogene"; gene_name "OR1P1"; transcript_type "polymorphic_pseudogene"; transcript_name "CTD-2513A7.2-001"; exon_number 1; exon_id "OTTHUME00002192816.2"; protein_id "OTTHUMP00000284410.1";
chr17	havana	start_codon	3154880	3154882	.	-	0	gene_id "OTTHUMG00000177731.3"; transcript_id "OTTHUMT00000438741.3"; gene_type "polymorphic_pseudogene"; gene_name "OR1P1"; transcript_type "polymorphic_pseudogene"; transcript_name "CTD-2513A7.2-001"; exon_number 1; exon_id "OTTHUME00002192816.2"; protein_id "OTTHUMP00000284410.1";
chr17	havana	exon	3197519	3198448	.	+	.	gene_id "OTTHUMG00000090638.2"; transcript_id "OTTHUMT00000207293.2"; gene_type "protein_coding"; gene_name "OR1A2"; transcript_type "protein_coding"; transcript_name "AC090282.1-001"; exon_number 1; exon_id "OTTHUME00002364287.1"; protein_id "OTTHUMP00000115798.1";
chr17	havana	CDS	3197519	3198445	.	+	0	gene_id "OTTHUMG00000090638.2"; transcript_id "OTTHUMT00000207293.2"; gene_type "protein_coding"; gene_name "OR1A2"; transcript_type "protein_coding"; transcript_name "AC090282.1-001"; exon_number 1; exon_id "OTTHUME00002364287.1"; protein_id "OTTHUMP00000115798.1";
chr17	havana	start_codon	3197519	3197521	.	+	0	gene_id "OTTHUMG00000090638.2"; transcript_id "OTTHUMT00000207293.2"; gene_type "protein_coding"; gene_name "OR1A2"; transcript_type "protein_coding"; transcript_name "AC090282.1-001"; exon_number 1; exon_id "OTTHUME00002364287.1"; protein_id "OTTHUMP00000115798.1";
chr17	havana	stop_codon	3198446	3198448	.	+	0	gene_id "OTTHUMG00000090638.2"; transcript_id "OTTHUMT00000207293.2"; gene_type "protein_coding"; gene_name "OR1A2"; transcript_type "protein_coding"; transcript_name "AC090282.1-001"; exon_number 1; exon_id "OTTHUME00002364287.1"; protein_id "OTTHUMP00000115798.1";
chr17	havana	UTR	3198446	3198448	.	+	.	gene_id "OTTHUMG00000090638.2"; transcript_id "OTTHUMT00000207293.2"; gene_type "protein_coding"; gene_name "OR1A2"; transcript_type "protein_coding"; transcript_name "AC090282.1-001"; exon_number 1; exon_id "OTTHUME00002364287.1"; protein_id "OTTHUMP00000115798.1";
chr17	havana	exon	3207539	3208000	.	+	.	gene_id "OTTHUMG00000090637.3"; transcript_id "OTTHUMT00000493621.1"; gene_type "protein_coding"; gene_name "OR1A1"; transcript_type "processed_transcript"; transcript_name "AC090282.2-002"; exon_number 1; exon_id "OTTHUME00002400087.1"; tag "RNA_Seq_supported_partial";
chr17	havana	exon	3208581	3208998	.	+	.	gene_id "OTTHUMG00000090637.3"; transcript_id "OTTHUMT00000493621.1"; gene_type "protein_coding"; gene_name "OR1A1"; transcript_type "processed_transcript"; transcript_name "AC090282.2-002"; exon_number 2; exon_id "OTTHUME00002400086.1"; tag "RNA_Seq_supported_partial";
chr17	havana	exon	3212467	3215194	.	+	.	gene_id "OTTHUMG00000090637.3"; transcript_id "OTTHUMT00000493621.1"; gene_type "protein_coding"; gene_name "OR1A1"; transcript_type "processed_transcript"; transcript_name "AC090282.2-002"; exon_number 3; exon_id "OTTHUME00002400084.1"; tag "RNA_Seq_supported_partial";
chr17	havana	exon	3207539	3208000	.	+	.	gene_id "OTTHUMG00000090637.3"; transcript_id "OTTHUMT00000207292.3"; gene_type "protein_coding"; gene_name "OR1A1"; transcript_type "protein_coding"; transcript_name "AC090282.2-001"; exon_number 1; exon_id "OTTHUME00002400087.1"; tag "RNA_Seq_supported_partial"; protein_id "OTTHUMP00000115797.1";
chr17	havana	exon	3215616	3218896	.	+	.	gene_id "OTTHUMG00000090637.3"; transcript_id "OTTHUMT00000207292.3"; gene_type "protein_coding"; gene_name "OR1A1"; transcript_type "protein_coding"; transcript_name "AC090282.2-001"; exon_number 2; exon_id "OTTHUME00002364286.2"; tag "RNA_Seq_supported_partial"; protein_id "OTTHUMP00000115797.1";
chr17	havana	CDS	3215621	3216547	.	+	0	gene_id "OTTHUMG00000090637.3"; transcript_id "OTTHUMT00000207292.3"; gene_type "protein_coding"; gene_name "OR1A1"; transcript_type "protein_coding"; transcript_name "AC090282.2-001"; exon_number 2; exon_id "OTTHUME00002364286.2"; tag "RNA_Seq_supported_partial"; protein_id "OTTHUMP00000115797.1";
chr17	havana	start_codon	3215621	3215623	.	+	0	gene_id "OTTHUMG00000090637.3"; transcript_id "OTTHUMT00000207292.3"; gene_type "protein_coding"; gene_name "OR1A1"; transcript_type "protein_coding"; transcript_name "AC090282.2-001"; exon_number 2; exon_id "OTTHUME00002364286.2"; tag "RNA_Seq_supported_partial"; protein_id "OTTHUMP00000115797.1";
chr17	havana	stop_codon	3216548	3216550	.	+	0	gene_id "OTTHUMG00000090637.3"; transcript_id "OTTHUMT00000207292.3"; gene_type "protein_coding"; gene_name "OR1A1"; transcript_type "protein_coding"; transcript_name "AC090282.2-001"; exon_number 2; exon_id "OTTHUME00002364286.2"; tag "RNA_Seq_supported_partial"; protein_id "OTTHUMP00000115797.1";
chr17	havana	UTR	3207539	3208000	.	+	.	gene_id "OTTHUMG00000090637.3"; transcript_id "OTTHUMT00000207292.3"; gene_type "protein_coding"; gene_name "OR1A1"; transcript_type "protein_coding"; transcript_name "AC090282.2-001"; exon_number 1; exon_id "OTTHUME00002400087.1"; tag "RNA_Seq_supported_partial"; protein_id "OTTHUMP00000115797.1";
chr17	havana	UTR	3215616	3215620	.	+	.	gene_id "OTTHUMG00000090637.3"; transcript_id "OTTHUMT00000207292.3"; gene_type "protein_coding"; gene_name "OR1A1"; transcript_type "protein_coding"; transcript_name "AC090282.2-001"; exon_number 2; exon_id "OTTHUME00002364286.2"; tag "RNA_Seq_supported_partial"; protein_id "OTTHUMP00000115797.1";
chr17	havana	UTR	3216548	3218896	.	+	.	gene_id "OTTHUMG00000090637.3"; transcript_id "OTTHUMT00000207292.3"; gene_type "protein_coding"; gene_name "OR1A1"; transcript_type "protein_coding"; transcript_name "AC090282.2-001"; exon_number 2; exon_id "OTTHUME00002364286.2"; tag "RNA_Seq_supported_partial"; protein_id "OTTHUMP00000115797.1";
chr17	havana	exon	3208581	3208998	.	+	.	gene_id "OTTHUMG00000090637.3"; transcript_id "OTTHUMT00000493622.1"; gene_type "protein_coding"; gene_name "OR1A1"; transcript_type "protein_coding"; transcript_name "AC090282.2-003"; exon_number 1; exon_id "OTTHUME00002400086.1"; tag "alternative_5_UTR"; tag "RNA_Seq_supported_partial"; protein_id "OTTHUMP00000284411.1";
chr17	havana	exon	3212467	3212599	.	+	.	gene_id "OTTHUMG00000090637.3"; transcript_id "OTTHUMT00000493622.1"; gene_type "protein_coding"; gene_name "OR1A1"; transcript_type "protein_coding"; transcript_name "AC090282.2-003"; exon_number 2; exon_id "OTTHUME00002400085.1"; tag "alternative_5_UTR"; tag "RNA_Seq_supported_partial"; protein_id "OTTHUMP00000284411.1";
chr17	havana	exon	3215616	3218896	.	+	.	gene_id "OTTHUMG00000090637.3"; transcript_id "OTTHUMT00000493622.1"; gene_type "protein_coding"; gene_name "OR1A1"; transcript_type "protein_coding"; transcript_name "AC090282.2-003"; exon_number 3; exon_id "OTTHUME00002364286.2"; tag "alternative_5_UTR"; tag "RNA_Seq_supported_partial"; protein_id "OTTHUMP00000284411.1";
chr17	havana	CDS	3215621	3216547	.	+	0	gene_id "OTTHUMG00000090637.3"; transcript_id "OTTHUMT00000493622.1"; gene_type "protein_coding"; gene_name "OR1A1"; transcript_type "protein_coding"; transcript_name "AC090282.2-003"; exon_number 3; exon_id "OTTHUME00002364286.2"; tag "alternative_5_UTR"; tag "RNA_Seq_supported_partial"; protein_id "OTTHUMP00000284411.1";
chr17	havana	start_codon	3215621	3215623	.	+	0	gene_id "OTTHUMG00000090637.3"; transcript_id "OTTHUMT00000493622.1"; gene_type "protein_coding"; gene_name "OR1A1"; transcript_type "protein_coding"; transcript_name "AC090282.2-003"; exon_number 3; exon_id "OTTHUME00002364286.2"; tag "alternative_5_UTR"; tag "RNA_Seq_supported_partial"; protein_id "OTTHUMP00000284411.1";
chr17	havana	stop_codon	3216548	3216550	.	+	0	gene_id "OTTHUMG00000090637.3"; transcript_id "OTTHUMT00000493622.1"; gene_type "protein_coding"; gene_name "OR1A1"; transcript_type "protein_coding"; transcript_name "AC090282.2-003"; exon_number 3; exon_id "OTTHUME00002364286.2"; tag "alternative_5_UTR"; tag "RNA_Seq_supported_partial"; protein_id "OTTHUMP00000284411.1";
chr17	havana	UTR	3208581	3208998	.	+	.	gene_id "OTTHUMG00000090637.3"; transcript_id "OTTHUMT00000493622.1"; gene_type "protein_coding"; gene_name "OR1A1"; transcript_type "protein_coding"; transcript_name "AC090282.2-003"; exon_number 1; exon_id "OTTHUME00002400086.1"; tag "alternative_5_UTR"; tag "RNA_Seq_supported_partial"; protein_id "OTTHUMP00000284411.1";
chr17	havana	UTR	3212467	3212599	.	+	.	gene_id "OTTHUMG00000090637.3"; transcript_id "OTTHUMT00000493622.1"; gene_type "protein_coding"; gene_name "OR1A1"; transcript_type "protein_coding"; transcript_name "AC090282.2-003"; exon_number 2; exon_id "OTTHUME00002400085.1"; tag "alternative_5_UTR"; tag "RNA_Seq_supported_partial"; protein_id "OTTHUMP00000284411.1";
chr17	havana	UTR	3215616	3215620	.	+	.	gene_id "OTTHUMG00000090637.3"; transcript_id "OTTHUMT00000493622.1"; gene_type "protein_coding"; gene_name "OR1A1"; transcript_type "protein_coding"; transcript_name "AC090282.2-003"; exon_number 3; exon_id "OTTHUME00002364286.2"; tag "alternative_5_UTR"; tag "RNA_Seq_supported_partial"; protein_id "OTTHUMP00000284411.1";
chr17	havana	UTR	3216548	3218896	.	+	.	gene_id "OTTHUMG00000090637.3"; transcript_id "OTTHUMT00000493622.1"; gene_type "protein_coding"; gene_name "OR1A1"; transcript_type "protein_coding"; transcript_name "AC090282.2-003"; exon_number 3; exon_id "OTTHUME00002364286.2"; tag "alternative_5_UTR"; tag "RNA_Seq_supported_partial"; protein_id "OTTHUMP00000284411.1";
chr17	havana	exon	3235703	3235742	.	+	.	gene_id "OTTHUMG00000166844.2"; transcript_id "OTTHUMT00000391569.2"; gene_type "transcribed_unprocessed_pseudogene"; gene_name "OR1D4"; transcript_type "processed_transcript"; transcript_name "CTD-2309O5.1-002"; exon_number 1; exon_id "OTTHUME00002400088.1"; tag "RNA_Seq_supported_partial";
chr17	havana	exon	3240664	3241265	.	+	.	gene_id "OTTHUMG00000166844.2"; transcript_id "OTTHUMT00000391569.2"; gene_type "transcribed_unprocessed_pseudogene"; gene_name "OR1D4"; transcript_type "processed_transcript"; transcript_name "CTD-2309O5.1-002"; exon_number 2; exon_id "OTTHUME00002024431.2"; tag "RNA_Seq_supported_partial";
chr17	havana	exon	3240676	3241614	.	+	.	gene_id "OTTHUMG00000166844.2"; transcript_id "OTTHUMT00000391570.1"; gene_type "transcribed_unprocessed_pseudogene"; gene_name "OR1D4"; transcript_type "transcribed_unprocessed_pseudogene"; transcript_name "CTD-2309O5.1-001"; exon_number 1; exon_id "OTTHUME00002024430.1";
chr17	havana	exon	3265611	3266541	.	+	.	gene_id "OTTHUMG00000177805.1"; transcript_id "OTTHUMT00000439006.1"; gene_type "unprocessed_pseudogene"; gene_name "OR1D3P"; transcript_type "unprocessed_pseudogene"; transcript_name "CTD-2309O5.4-001"; exon_number 1; exon_id "OTTHUME00002193731.1";
chr17	havana	exon	3276942	3278974	.	-	.	gene_id "OTTHUMG00000177667.2"; transcript_id "OTTHUMT00000438370.2"; gene_type "protein_coding"; gene_name "OR3A2"; transcript_type "protein_coding"; transcript_name "RP11-64J4.1-001"; exon_number 1; exon_id "OTTHUME00002191622.2"; protein_id "OTTHUMP00000257401.2";
chr17	havana	CDS	3277973	3278917	.	-	0	gene_id "OTTHUMG00000177667.2"; transcript_id "OTTHUMT00000438370.2"; gene_type "protein_coding"; gene_name "OR3A2"; transcript_type "protein_coding"; transcript_name "RP11-64J4.1-001"; exon_number 1; exon_id "OTTHUME00002191622.2"; protein_id "OTTHUMP00000257401.2";
chr17	havana	start_codon	3278915	3278917	.	-	0	gene_id "OTTHUMG00000177667.2"; transcript_id "OTTHUMT00000438370.2"; gene_type "protein_coding"; gene_name "OR3A2"; transcript_type "protein_coding"; transcript_name "RP11-64J4.1-001"; exon_number 1; exon_id "OTTHUME00002191622.2"; protein_id "OTTHUMP00000257401.2";
chr17	havana	stop_codon	3277970	3277972	.	-	0	gene_id "OTTHUMG00000177667.2"; transcript_id "OTTHUMT00000438370.2"; gene_type "protein_coding"; gene_name "OR3A2"; transcript_type "protein_coding"; transcript_name "RP11-64J4.1-001"; exon_number 1; exon_id "OTTHUME00002191622.2"; protein_id "OTTHUMP00000257401.2";
chr17	havana	UTR	3276942	3277972	.	-	.	gene_id "OTTHUMG00000177667.2"; transcript_id "OTTHUMT00000438370.2"; gene_type "protein_coding"; gene_name "OR3A2"; transcript_type "protein_coding"; transcript_name "RP11-64J4.1-001"; exon_number 1; exon_id "OTTHUME00002191622.2"; protein_id "OTTHUMP00000257401.2";
chr17	havana	UTR	3278918	3278974	.	-	.	gene_id "OTTHUMG00000177667.2"; transcript_id "OTTHUMT00000438370.2"; gene_type "protein_coding"; gene_name "OR3A2"; transcript_type "protein_coding"; transcript_name "RP11-64J4.1-001"; exon_number 1; exon_id "OTTHUME00002191622.2"; protein_id "OTTHUMP00000257401.2";
chr17	havana	exon	3284358	3284380	.	-	.	gene_id "OTTHUMG00000177667.2"; transcript_id "OTTHUMT00000493623.1"; gene_type "protein_coding"; gene_name "OR3A2"; transcript_type "protein_coding"; transcript_name "RP11-64J4.1-005"; exon_number 1; exon_id "OTTHUME00002400090.1"; tag "RNA_Seq_supported_partial"; protein_id "OTTHUMP00000284412.1";
chr17	havana	exon	3277199	3278923	.	-	.	gene_id "OTTHUMG00000177667.2"; transcript_id "OTTHUMT00000493623.1"; gene_type "protein_coding"; gene_name "OR3A2"; transcript_type "protein_coding"; transcript_name "RP11-64J4.1-005"; exon_number 2; exon_id "OTTHUME00002400093.1"; tag "RNA_Seq_supported_partial"; protein_id "OTTHUMP00000284412.1";
chr17	havana	CDS	3277973	3278917	.	-	0	gene_id "OTTHUMG00000177667.2"; transcript_id "OTTHUMT00000493623.1"; gene_type "protein_coding"; gene_name "OR3A2"; transcript_type "protein_coding"; transcript_name "RP11-64J4.1-005"; exon_number 2; exon_id "OTTHUME00002400093.1"; tag "RNA_Seq_supported_partial"; protein_id "OTTHUMP00000284412.1";
chr17	havana	start_codon	3278915	3278917	.	-	0	gene_id "OTTHUMG00000177667.2"; transcript_id "OTTHUMT00000493623.1"; gene_type "protein_coding"; gene_name "OR3A2"; transcript_type "protein_coding"; transcript_name "RP11-64J4.1-005"; exon_number 2; exon_id "OTTHUME00002400093.1"; tag "RNA_Seq_supported_partial"; protein_id "OTTHUMP00000284412.1";
chr17	havana	stop_codon	3277970	3277972	.	-	0	gene_id "OTTHUMG00000177667.2"; transcript_id "OTTHUMT00000493623.1"; gene_type "protein_coding"; gene_name "OR3A2"; transcript_type "protein_coding"; transcript_name "RP11-64J4.1-005"; exon_number 2; exon_id "OTTHUME00002400093.1"; tag "RNA_Seq_supported_partial"; protein_id "OTTHUMP00000284412.1";
chr17	havana	UTR	3284358	3284380	.	-	.	gene_id "OTTHUMG00000177667.2"; transcript_id "OTTHUMT00000493623.1"; gene_type "protein_coding"; gene_name "OR3A2"; transcript_type "protein_coding"; transcript_name "RP11-64J4.1-005"; exon_number 1; exon_id "OTTHUME00002400090.1"; tag "RNA_Seq_supported_partial"; protein_id "OTTHUMP00000284412.1";
chr17	havana	UTR	3277199	3277972	.	-	.	gene_id "OTTHUMG00000177667.2"; transcript_id "OTTHUMT00000493623.1"; gene_type "protein_coding"; gene_name "OR3A2"; transcript_type "protein_coding"; transcript_name "RP11-64J4.1-005"; exon_number 2; exon_id "OTTHUME00002400093.1"; tag "RNA_Seq_supported_partial"; protein_id "OTTHUMP00000284412.1";
chr17	havana	UTR	3278918	3278923	.	-	.	gene_id "OTTHUMG00000177667.2"; transcript_id "OTTHUMT00000493623.1"; gene_type "protein_coding"; gene_name "OR3A2"; transcript_type "protein_coding"; transcript_name "RP11-64J4.1-005"; exon_number 2; exon_id "OTTHUME00002400093.1"; tag "RNA_Seq_supported_partial"; protein_id "OTTHUMP00000284412.1";
chr17	havana	exon	3386125	3386293	.	-	.	gene_id "OTTHUMG00000177667.2"; transcript_id "OTTHUMT00000493624.1"; gene_type "protein_coding"; gene_name "OR3A2"; transcript_type "protein_coding"; transcript_name "RP11-64J4.1-002"; exon_number 1; exon_id "OTTHUME00002400096.1"; tag "alternative_5_UTR"; tag "mRNA_end_NF"; tag "cds_end_NF"; protein_id "OTTHUMP00000284413.1";
chr17	havana	exon	3383804	3383899	.	-	.	gene_id "OTTHUMG00000177667.2"; transcript_id "OTTHUMT00000493624.1"; gene_type "protein_coding"; gene_name "OR3A2"; transcript_type "protein_coding"; transcript_name "RP11-64J4.1-002"; exon_number 2; exon_id "OTTHUME00002400095.1"; tag "alternative_5_UTR"; tag "mRNA_end_NF"; tag "cds_end_NF"; protein_id "OTTHUMP00000284413.1";
chr17	havana	exon	3336033	3336126	.	-	.	gene_id "OTTHUMG00000177667.2"; transcript_id "OTTHUMT00000493624.1"; gene_type "protein_coding"; gene_name "OR3A2"; transcript_type "protein_coding"; transcript_name "RP11-64J4.1-002"; exon_number 3; exon_id "OTTHUME00002400097.1"; tag "alternative_5_UTR"; tag "mRNA_end_NF"; tag "cds_end_NF"; protein_id "OTTHUMP00000284413.1";
chr17	havana	exon	3279076	3279153	.	-	.	gene_id "OTTHUMG00000177667.2"; transcript_id "OTTHUMT00000493624.1"; gene_type "protein_coding"; gene_name "OR3A2"; transcript_type "protein_coding"; transcript_name "RP11-64J4.1-002"; exon_number 4; exon_id "OTTHUME00002400094.1"; tag "alternative_5_UTR"; tag "mRNA_end_NF"; tag "cds_end_NF"; protein_id "OTTHUMP00000284413.1";
chr17	havana	exon	3278775	3278923	.	-	.	gene_id "OTTHUMG00000177667.2"; transcript_id "OTTHUMT00000493624.1"; gene_type "protein_coding"; gene_name "OR3A2"; transcript_type "protein_coding"; transcript_name "RP11-64J4.1-002"; exon_number 5; exon_id "OTTHUME00002400098.1"; tag "alternative_5_UTR"; tag "mRNA_end_NF"; tag "cds_end_NF"; protein_id "OTTHUMP00000284413.1";
chr17	havana	CDS	3278775	3278917	.	-	0	gene_id "OTTHUMG00000177667.2"; transcript_id "OTTHUMT00000493624.1"; gene_type "protein_coding"; gene_name "OR3A2"; transcript_type "protein_coding"; transcript_name "RP11-64J4.1-002"; exon_number 5; exon_id "OTTHUME00002400098.1"; tag "alternative_5_UTR"; tag "mRNA_end_NF"; tag "cds_end_NF"; protein_id "OTTHUMP00000284413.1";
chr17	havana	start_codon	3278915	3278917	.	-	0	gene_id "OTTHUMG00000177667.2"; transcript_id "OTTHUMT00000493624.1"; gene_type "protein_coding"; gene_name "OR3A2"; transcript_type "protein_coding"; transcript_name "RP11-64J4.1-002"; exon_number 5; exon_id "OTTHUME00002400098.1"; tag "alternative_5_UTR"; tag "mRNA_end_NF"; tag "cds_end_NF"; protein_id "OTTHUMP00000284413.1";
chr17	havana	UTR	3386125	3386293	.	-	.	gene_id "OTTHUMG00000177667.2"; transcript_id "OTTHUMT00000493624.1"; gene_type "protein_coding"; gene_name "OR3A2"; transcript_type "protein_coding"; transcript_name "RP11-64J4.1-002"; exon_number 1; exon_id "OTTHUME00002400096.1"; tag "alternative_5_UTR"; tag "mRNA_end_NF"; tag "cds_end_NF"; protein_id "OTTHUMP00000284413.1";
chr17	havana	UTR	3383804	3383899	.	-	.	gene_id "OTTHUMG00000177667.2"; transcript_id "OTTHUMT00000493624.1"; gene_type "protein_coding"; gene_name "OR3A2"; transcript_type "protein_coding"; transcript_name "RP11-64J4.1-002"; exon_number 2; exon_id "OTTHUME00002400095.1"; tag "alternative_5_UTR"; tag "mRNA_end_NF"; tag "cds_end_NF"; protein_id "OTTHUMP00000284413.1";
chr17	havana	UTR	3336033	3336126	.	-	.	gene_id "OTTHUMG00000177667.2"; transcript_id "OTTHUMT00000493624.1"; gene_type "protein_coding"; gene_name "OR3A2"; transcript_type "protein_coding"; transcript_name "RP11-64J4.1-002"; exon_number 3; exon_id "OTTHUME00002400097.1"; tag "alternative_5_UTR"; tag "mRNA_end_NF"; tag "cds_end_NF"; protein_id "OTTHUMP00000284413.1";
chr17	havana	UTR	3279076	3279153	.	-	.	gene_id "OTTHUMG00000177667.2"; transcript_id "OTTHUMT00000493624.1"; gene_type "protein_coding"; gene_name "OR3A2"; transcript_type "protein_coding"; transcript_name "RP11-64J4.1-002"; exon_number 4; exon_id "OTTHUME00002400094.1"; tag "alternative_5_UTR"; tag "mRNA_end_NF"; tag "cds_end_NF"; protein_id "OTTHUMP00000284413.1";
chr17	havana	UTR	3278918	3278923	.	-	.	gene_id "OTTHUMG00000177667.2"; transcript_id "OTTHUMT00000493624.1"; gene_type "protein_coding"; gene_name "OR3A2"; transcript_type "protein_coding"; transcript_name "RP11-64J4.1-002"; exon_number 5; exon_id "OTTHUME00002400098.1"; tag "alternative_5_UTR"; tag "mRNA_end_NF"; tag "cds_end_NF"; protein_id "OTTHUMP00000284413.1";
chr17	havana	exon	3386125	3386317	.	-	.	gene_id "OTTHUMG00000177667.2"; transcript_id "OTTHUMT00000493625.1"; gene_type "protein_coding"; gene_name "OR3A2"; transcript_type "protein_coding"; transcript_name "RP11-64J4.1-003"; exon_number 1; exon_id "OTTHUME00002400100.1"; tag "alternative_5_UTR"; tag "mRNA_end_NF"; tag "cds_end_NF"; protein_id "OTTHUMP00000284414.1";
chr17	havana	exon	3336033	3336126	.	-	.	gene_id "OTTHUMG00000177667.2"; transcript_id "OTTHUMT00000493625.1"; gene_type "protein_coding"; gene_name "OR3A2"; transcript_type "protein_coding"; transcript_name "RP11-64J4.1-003"; exon_number 2; exon_id "OTTHUME00002400097.1"; tag "alternative_5_UTR"; tag "mRNA_end_NF"; tag "cds_end_NF"; protein_id "OTTHUMP00000284414.1";
chr17	havana	exon	3279076	3279153	.	-	.	gene_id "OTTHUMG00000177667.2"; transcript_id "OTTHUMT00000493625.1"; gene_type "protein_coding"; gene_name "OR3A2"; transcript_type "protein_coding"; transcript_name "RP11-64J4.1-003"; exon_number 3; exon_id "OTTHUME00002400094.1"; tag "alternative_5_UTR"; tag "mRNA_end_NF"; tag "cds_end_NF"; protein_id "OTTHUMP00000284414.1";
chr17	havana	exon	3278826	3278923	.	-	.	gene_id "OTTHUMG00000177667.2"; transcript_id "OTTHUMT00000493625.1"; gene_type "protein_coding"; gene_name "OR3A2"; transcript_type "protein_coding"; transcript_name "RP11-64J4.1-003"; exon_number 4; exon_id "OTTHUME00002400089.1"; tag "alternative_5_UTR"; tag "mRNA_end_NF"; tag "cds_end_NF"; protein_id "OTTHUMP00000284414.1";
chr17	havana	CDS	3278826	3278917	.	-	0	gene_id "OTTHUMG00000177667.2"; transcript_id "OTTHUMT00000493625.1"; gene_type "protein_coding"; gene_name "OR3A2"; transcript_type "protein_coding"; transcript_name "RP11-64J4.1-003"; exon_number 4; exon_id "OTTHUME00002400089.1"; tag "alternative_5_UTR"; tag "mRNA_end_NF"; tag "cds_end_NF"; protein_id "OTTHUMP00000284414.1";
chr17	havana	start_codon	3278915	3278917	.	-	0	gene_id "OTTHUMG00000177667.2"; transcript_id "OTTHUMT00000493625.1"; gene_type "protein_coding"; gene_name "OR3A2"; transcript_type "protein_coding"; transcript_name "RP11-64J4.1-003"; exon_number 4; exon_id "OTTHUME00002400089.1"; tag "alternative_5_UTR"; tag "mRNA_end_NF"; tag "cds_end_NF"; protein_id "OTTHUMP00000284414.1";
chr17	havana	UTR	3386125	3386317	.	-	.	gene_id "OTTHUMG00000177667.2"; transcript_id "OTTHUMT00000493625.1"; gene_type "protein_coding"; gene_name "OR3A2"; transcript_type "protein_coding"; transcript_name "RP11-64J4.1-003"; exon_number 1; exon_id "OTTHUME00002400100.1"; tag "alternative_5_UTR"; tag "mRNA_end_NF"; tag "cds_end_NF"; protein_id "OTTHUMP00000284414.1";
chr17	havana	UTR	3336033	3336126	.	-	.	gene_id "OTTHUMG00000177667.2"; transcript_id "OTTHUMT00000493625.1"; gene_type "protein_coding"; gene_name "OR3A2"; transcript_type "protein_coding"; transcript_name "RP11-64J4.1-003"; exon_number 2; exon_id "OTTHUME00002400097.1"; tag "alternative_5_UTR"; tag "mRNA_end_NF"; tag "cds_end_NF"; protein_id "OTTHUMP00000284414.1";
chr17	havana	UTR	3279076	3279153	.	-	.	gene_id "OTTHUMG00000177667.2"; transcript_id "OTTHUMT00000493625.1"; gene_type "protein_coding"; gene_name "OR3A2"; transcript_type "protein_coding"; transcript_name "RP11-64J4.1-003"; exon_number 3; exon_id "OTTHUME00002400094.1"; tag "alternative_5_UTR"; tag "mRNA_end_NF"; tag "cds_end_NF"; protein_id "OTTHUMP00000284414.1";
chr17	havana	UTR	3278918	3278923	.	-	.	gene_id "OTTHUMG00000177667.2"; transcript_id "OTTHUMT00000493625.1"; gene_type "protein_coding"; gene_name "OR3A2"; transcript_type "protein_coding"; transcript_name "RP11-64J4.1-003"; exon_number 4; exon_id "OTTHUME00002400089.1"; tag "alternative_5_UTR"; tag "mRNA_end_NF"; tag "cds_end_NF"; protein_id "OTTHUMP00000284414.1";
chr17	havana	exon	3386125	3386306	.	-	.	gene_id "OTTHUMG00000177667.2"; transcript_id "OTTHUMT00000493626.1"; gene_type "protein_coding"; gene_name "OR3A2"; transcript_type "processed_transcript"; transcript_name "RP11-64J4.1-004"; exon_number 1; exon_id "OTTHUME00002400092.1";
chr17	havana	exon	3336029	3336126	.	-	.	gene_id "OTTHUMG00000177667.2"; transcript_id "OTTHUMT00000493626.1"; gene_type "protein_coding"; gene_name "OR3A2"; transcript_type "processed_transcript"; transcript_name "RP11-64J4.1-004"; exon_number 2; exon_id "OTTHUME00002400091.1";
chr17	havana	exon	3284399	3284551	.	-	.	gene_id "OTTHUMG00000177667.2"; transcript_id "OTTHUMT00000493626.1"; gene_type "protein_coding"; gene_name "OR3A2"; transcript_type "processed_transcript"; transcript_name "RP11-64J4.1-004"; exon_number 3; exon_id "OTTHUME00002400099.1";
chr17	havana	exon	3298283	3298360	.	-	.	gene_id "OTTHUMG00000090642.4"; transcript_id "OTTHUMT00000207302.4"; gene_type "protein_coding"; gene_name "OR3A1"; transcript_type "protein_coding"; transcript_name "AC087498.1-001"; exon_number 1; exon_id "OTTHUME00002400101.1"; tag "RNA_Seq_supported_partial"; protein_id "OTTHUMP00000257730.1";
chr17	havana	exon	3291017	3292588	.	-	.	gene_id "OTTHUMG00000090642.4"; transcript_id "OTTHUMT00000207302.4"; gene_type "protein_coding"; gene_name "OR3A1"; transcript_type "protein_coding"; transcript_name "AC087498.1-001"; exon_number 2; exon_id "OTTHUME00002364288.2"; tag "RNA_Seq_supported_partial"; protein_id "OTTHUMP00000257730.1";
chr17	havana	CDS	3291638	3292582	.	-	0	gene_id "OTTHUMG00000090642.4"; transcript_id "OTTHUMT00000207302.4"; gene_type "protein_coding"; gene_name "OR3A1"; transcript_type "protein_coding"; transcript_name "AC087498.1-001"; exon_number 2; exon_id "OTTHUME00002364288.2"; tag "RNA_Seq_supported_partial"; protein_id "OTTHUMP00000257730.1";
chr17	havana	start_codon	3292580	3292582	.	-	0	gene_id "OTTHUMG00000090642.4"; transcript_id "OTTHUMT00000207302.4"; gene_type "protein_coding"; gene_name "OR3A1"; transcript_type "protein_coding"; transcript_name "AC087498.1-001"; exon_number 2; exon_id "OTTHUME00002364288.2"; tag "RNA_Seq_supported_partial"; protein_id "OTTHUMP00000257730.1";
chr17	havana	stop_codon	3291635	3291637	.	-	0	gene_id "OTTHUMG00000090642.4"; transcript_id "OTTHUMT00000207302.4"; gene_type "protein_coding"; gene_name "OR3A1"; transcript_type "protein_coding"; transcript_name "AC087498.1-001"; exon_number 2; exon_id "OTTHUME00002364288.2"; tag "RNA_Seq_supported_partial"; protein_id "OTTHUMP00000257730.1";
chr17	havana	UTR	3298283	3298360	.	-	.	gene_id "OTTHUMG00000090642.4"; transcript_id "OTTHUMT00000207302.4"; gene_type "protein_coding"; gene_name "OR3A1"; transcript_type "protein_coding"; transcript_name "AC087498.1-001"; exon_number 1; exon_id "OTTHUME00002400101.1"; tag "RNA_Seq_supported_partial"; protein_id "OTTHUMP00000257730.1";
chr17	havana	UTR	3291017	3291637	.	-	.	gene_id "OTTHUMG00000090642.4"; transcript_id "OTTHUMT00000207302.4"; gene_type "protein_coding"; gene_name "OR3A1"; transcript_type "protein_coding"; transcript_name "AC087498.1-001"; exon_number 2; exon_id "OTTHUME00002364288.2"; tag "RNA_Seq_supported_partial"; protein_id "OTTHUMP00000257730.1";
chr17	havana	UTR	3292583	3292588	.	-	.	gene_id "OTTHUMG00000090642.4"; transcript_id "OTTHUMT00000207302.4"; gene_type "protein_coding"; gene_name "OR3A1"; transcript_type "protein_coding"; transcript_name "AC087498.1-001"; exon_number 2; exon_id "OTTHUME00002364288.2"; tag "RNA_Seq_supported_partial"; protein_id "OTTHUMP00000257730.1";
chr17	havana	exon	3309986	3311446	.	+	.	gene_id "OTTHUMG00000132940.9"; transcript_id "OTTHUMT00000493627.1"; gene_type "transcribed_unprocessed_pseudogene"; gene_name "OR3A4P"; transcript_type "processed_transcript"; transcript_name "AC087498.3-002"; exon_number 1; exon_id "OTTHUME00001609583.7";
chr17	havana	exon	3310311	3311216	.	+	.	gene_id "OTTHUMG00000132940.9"; transcript_id "OTTHUMT00000256472.8"; gene_type "transcribed_unprocessed_pseudogene"; gene_name "OR3A4P"; transcript_type "transcribed_unprocessed_pseudogene"; transcript_name "AC087498.3-001"; exon_number 1; exon_id "OTTHUME00002400102.2";
chr17	havana	exon	3311218	3311934	.	+	.	gene_id "OTTHUMG00000192643.1"; transcript_id "OTTHUMT00000498278.1"; gene_type "transcribed_unprocessed_pseudogene"; gene_name "RP11-64J4.4"; transcript_type "transcribed_unprocessed_pseudogene"; transcript_name "RP11-64J4.4-001"; exon_number 1; exon_id "OTTHUME00002417520.1";
chr17	havana	exon	3377527	3377602	.	-	.	gene_id "OTTHUMG00000179846.1"; transcript_id "OTTHUMT00000448543.1"; gene_type "unprocessed_pseudogene"; gene_name "OR1AC1P"; transcript_type "unprocessed_pseudogene"; transcript_name "CTD-2513A7.3-001"; exon_number 1; exon_id "OTTHUME00002225898.1";
chr17	havana	exon	3385930	3386874	.	+	.	gene_id "OTTHUMG00000177732.3"; transcript_id "OTTHUMT00000438742.3"; gene_type "protein_coding"; gene_name "OR1R1P"; transcript_type "protein_coding"; transcript_name "RP11-64J4.3-001"; exon_number 1; exon_id "OTTHUME00002192817.3"; protein_id "OTTHUMP00000284415.1";
chr17	havana	CDS	3385930	3386871	.	+	0	gene_id "OTTHUMG00000177732.3"; transcript_id "OTTHUMT00000438742.3"; gene_type "protein_coding"; gene_name "OR1R1P"; transcript_type "protein_coding"; transcript_name "RP11-64J4.3-001"; exon_number 1; exon_id "OTTHUME00002192817.3"; protein_id "OTTHUMP00000284415.1";
chr17	havana	start_codon	3385930	3385932	.	+	0	gene_id "OTTHUMG00000177732.3"; transcript_id "OTTHUMT00000438742.3"; gene_type "protein_coding"; gene_name "OR1R1P"; transcript_type "protein_coding"; transcript_name "RP11-64J4.3-001"; exon_number 1; exon_id "OTTHUME00002192817.3"; protein_id "OTTHUMP00000284415.1";
chr17	havana	stop_codon	3386872	3386874	.	+	0	gene_id "OTTHUMG00000177732.3"; transcript_id "OTTHUMT00000438742.3"; gene_type "protein_coding"; gene_name "OR1R1P"; transcript_type "protein_coding"; transcript_name "RP11-64J4.3-001"; exon_number 1; exon_id "OTTHUME00002192817.3"; protein_id "OTTHUMP00000284415.1";
chr17	havana	UTR	3386872	3386874	.	+	.	gene_id "OTTHUMG00000177732.3"; transcript_id "OTTHUMT00000438742.3"; gene_type "protein_coding"; gene_name "OR1R1P"; transcript_type "protein_coding"; transcript_name "RP11-64J4.3-001"; exon_number 1; exon_id "OTTHUME00002192817.3"; protein_id "OTTHUMP00000284415.1";
chr17	havana	exon	3397104	3398410	.	-	.	gene_id "OTTHUMG00000090643.1"; transcript_id "OTTHUMT00000207303.1"; gene_type "protein_coding"; gene_name "OR1E1"; transcript_type "protein_coding"; transcript_name "AC087498.2-001"; exon_number 1; exon_id "OTTHUME00001080027.1"; protein_id "OTTHUMP00000115802.1";
chr17	havana	CDS	3397469	3398410	.	-	0	gene_id "OTTHUMG00000090643.1"; transcript_id "OTTHUMT00000207303.1"; gene_type "protein_coding"; gene_name "OR1E1"; transcript_type "protein_coding"; transcript_name "AC087498.2-001"; exon_number 1; exon_id "OTTHUME00001080027.1"; protein_id "OTTHUMP00000115802.1";
chr17	havana	start_codon	3398408	3398410	.	-	0	gene_id "OTTHUMG00000090643.1"; transcript_id "OTTHUMT00000207303.1"; gene_type "protein_coding"; gene_name "OR1E1"; transcript_type "protein_coding"; transcript_name "AC087498.2-001"; exon_number 1; exon_id "OTTHUME00001080027.1"; protein_id "OTTHUMP00000115802.1";
chr17	havana	stop_codon	3397466	3397468	.	-	0	gene_id "OTTHUMG00000090643.1"; transcript_id "OTTHUMT00000207303.1"; gene_type "protein_coding"; gene_name "OR1E1"; transcript_type "protein_coding"; transcript_name "AC087498.2-001"; exon_number 1; exon_id "OTTHUME00001080027.1"; protein_id "OTTHUMP00000115802.1";
chr17	havana	UTR	3397104	3397468	.	-	.	gene_id "OTTHUMG00000090643.1"; transcript_id "OTTHUMT00000207303.1"; gene_type "protein_coding"; gene_name "OR1E1"; transcript_type "protein_coding"; transcript_name "AC087498.2-001"; exon_number 1; exon_id "OTTHUME00001080027.1"; protein_id "OTTHUMP00000115802.1";
chr17	havana	exon	3411370	3411484	.	+	.	gene_id "OTTHUMG00000090649.3"; transcript_id "OTTHUMT00000493628.1"; gene_type "protein_coding"; gene_name "OR3A3"; transcript_type "protein_coding"; transcript_name "AC025125.1-002"; exon_number 1; exon_id "OTTHUME00002400105.1"; tag "alternative_5_UTR"; tag "RNA_Seq_supported_partial"; protein_id "OTTHUMP00000284416.1";
chr17	havana	exon	3411978	3412171	.	+	.	gene_id "OTTHUMG00000090649.3"; transcript_id "OTTHUMT00000493628.1"; gene_type "protein_coding"; gene_name "OR3A3"; transcript_type "protein_coding"; transcript_name "AC025125.1-002"; exon_number 2; exon_id "OTTHUME00002400103.1"; tag "alternative_5_UTR"; tag "RNA_Seq_supported_partial"; protein_id "OTTHUMP00000284416.1";
chr17	havana	exon	3420580	3424070	.	+	.	gene_id "OTTHUMG00000090649.3"; transcript_id "OTTHUMT00000493628.1"; gene_type "protein_coding"; gene_name "OR3A3"; transcript_type "protein_coding"; transcript_name "AC025125.1-002"; exon_number 3; exon_id "OTTHUME00002364291.2"; tag "alternative_5_UTR"; tag "RNA_Seq_supported_partial"; protein_id "OTTHUMP00000284416.1";
chr17	havana	CDS	3420586	3421530	.	+	0	gene_id "OTTHUMG00000090649.3"; transcript_id "OTTHUMT00000493628.1"; gene_type "protein_coding"; gene_name "OR3A3"; transcript_type "protein_coding"; transcript_name "AC025125.1-002"; exon_number 3; exon_id "OTTHUME00002364291.2"; tag "alternative_5_UTR"; tag "RNA_Seq_supported_partial"; protein_id "OTTHUMP00000284416.1";
chr17	havana	start_codon	3420586	3420588	.	+	0	gene_id "OTTHUMG00000090649.3"; transcript_id "OTTHUMT00000493628.1"; gene_type "protein_coding"; gene_name "OR3A3"; transcript_type "protein_coding"; transcript_name "AC025125.1-002"; exon_number 3; exon_id "OTTHUME00002364291.2"; tag "alternative_5_UTR"; tag "RNA_Seq_supported_partial"; protein_id "OTTHUMP00000284416.1";
chr17	havana	stop_codon	3421531	3421533	.	+	0	gene_id "OTTHUMG00000090649.3"; transcript_id "OTTHUMT00000493628.1"; gene_type "protein_coding"; gene_name "OR3A3"; transcript_type "protein_coding"; transcript_name "AC025125.1-002"; exon_number 3; exon_id "OTTHUME00002364291.2"; tag "alternative_5_UTR"; tag "RNA_Seq_supported_partial"; protein_id "OTTHUMP00000284416.1";
chr17	havana	UTR	3411370	3411484	.	+	.	gene_id "OTTHUMG00000090649.3"; transcript_id "OTTHUMT00000493628.1"; gene_type "protein_coding"; gene_name "OR3A3"; transcript_type "protein_coding"; transcript_name "AC025125.1-002"; exon_number 1; exon_id "OTTHUME00002400105.1"; tag "alternative_5_UTR"; tag "RNA_Seq_supported_partial"; protein_id "OTTHUMP00000284416.1";
chr17	havana	UTR	3411978	3412171	.	+	.	gene_id "OTTHUMG00000090649.3"; transcript_id "OTTHUMT00000493628.1"; gene_type "protein_coding"; gene_name "OR3A3"; transcript_type "protein_coding"; transcript_name "AC025125.1-002"; exon_number 2; exon_id "OTTHUME00002400103.1"; tag "alternative_5_UTR"; tag "RNA_Seq_supported_partial"; protein_id "OTTHUMP00000284416.1";
chr17	havana	UTR	3420580	3420585	.	+	.	gene_id "OTTHUMG00000090649.3"; transcript_id "OTTHUMT00000493628.1"; gene_type "protein_coding"; gene_name "OR3A3"; transcript_type "protein_coding"; transcript_name "AC025125.1-002"; exon_number 3; exon_id "OTTHUME00002364291.2"; tag "alternative_5_UTR"; tag "RNA_Seq_supported_partial"; protein_id "OTTHUMP00000284416.1";
chr17	havana	UTR	3421531	3424070	.	+	.	gene_id "OTTHUMG00000090649.3"; transcript_id "OTTHUMT00000493628.1"; gene_type "protein_coding"; gene_name "OR3A3"; transcript_type "protein_coding"; transcript_name "AC025125.1-002"; exon_number 3; exon_id "OTTHUME00002364291.2"; tag "alternative_5_UTR"; tag "RNA_Seq_supported_partial"; protein_id "OTTHUMP00000284416.1";
chr17	havana	exon	3420568	3421533	.	+	.	gene_id "OTTHUMG00000090649.3"; transcript_id "OTTHUMT00000207309.3"; gene_type "protein_coding"; gene_name "OR3A3"; transcript_type "protein_coding"; transcript_name "AC025125.1-001"; exon_number 1; exon_id "OTTHUME00002400104.1"; protein_id "OTTHUMP00000115808.2";
chr17	havana	CDS	3420586	3421530	.	+	0	gene_id "OTTHUMG00000090649.3"; transcript_id "OTTHUMT00000207309.3"; gene_type "protein_coding"; gene_name "OR3A3"; transcript_type "protein_coding"; transcript_name "AC025125.1-001"; exon_number 1; exon_id "OTTHUME00002400104.1"; protein_id "OTTHUMP00000115808.2";
chr17	havana	start_codon	3420586	3420588	.	+	0	gene_id "OTTHUMG00000090649.3"; transcript_id "OTTHUMT00000207309.3"; gene_type "protein_coding"; gene_name "OR3A3"; transcript_type "protein_coding"; transcript_name "AC025125.1-001"; exon_number 1; exon_id "OTTHUME00002400104.1"; protein_id "OTTHUMP00000115808.2";
chr17	havana	stop_codon	3421531	3421533	.	+	0	gene_id "OTTHUMG00000090649.3"; transcript_id "OTTHUMT00000207309.3"; gene_type "protein_coding"; gene_name "OR3A3"; transcript_type "protein_coding"; transcript_name "AC025125.1-001"; exon_number 1; exon_id "OTTHUME00002400104.1"; protein_id "OTTHUMP00000115808.2";
chr17	havana	UTR	3420568	3420585	.	+	.	gene_id "OTTHUMG00000090649.3"; transcript_id "OTTHUMT00000207309.3"; gene_type "protein_coding"; gene_name "OR3A3"; transcript_type "protein_coding"; transcript_name "AC025125.1-001"; exon_number 1; exon_id "OTTHUME00002400104.1"; protein_id "OTTHUMP00000115808.2";
chr17	havana	UTR	3421531	3421533	.	+	.	gene_id "OTTHUMG00000090649.3"; transcript_id "OTTHUMT00000207309.3"; gene_type "protein_coding"; gene_name "OR3A3"; transcript_type "protein_coding"; transcript_name "AC025125.1-001"; exon_number 1; exon_id "OTTHUME00002400104.1"; protein_id "OTTHUMP00000115808.2";
chr17	havana	exon	3432870	3433841	.	-	.	gene_id "OTTHUMG00000090651.3"; transcript_id "OTTHUMT00000207311.2"; gene_type "protein_coding"; gene_name "OR1E2"; transcript_type "protein_coding"; transcript_name "AC025125.2-001"; exon_number 1; exon_id "OTTHUME00002364292.1"; protein_id "OTTHUMP00000115810.1";
chr17	havana	CDS	3432873	3433841	.	-	0	gene_id "OTTHUMG00000090651.3"; transcript_id "OTTHUMT00000207311.2"; gene_type "protein_coding"; gene_name "OR1E2"; transcript_type "protein_coding"; transcript_name "AC025125.2-001"; exon_number 1; exon_id "OTTHUME00002364292.1"; protein_id "OTTHUMP00000115810.1";
chr17	havana	start_codon	3433839	3433841	.	-	0	gene_id "OTTHUMG00000090651.3"; transcript_id "OTTHUMT00000207311.2"; gene_type "protein_coding"; gene_name "OR1E2"; transcript_type "protein_coding"; transcript_name "AC025125.2-001"; exon_number 1; exon_id "OTTHUME00002364292.1"; protein_id "OTTHUMP00000115810.1";
chr17	havana	stop_codon	3432870	3432872	.	-	0	gene_id "OTTHUMG00000090651.3"; transcript_id "OTTHUMT00000207311.2"; gene_type "protein_coding"; gene_name "OR1E2"; transcript_type "protein_coding"; transcript_name "AC025125.2-001"; exon_number 1; exon_id "OTTHUME00002364292.1"; protein_id "OTTHUMP00000115810.1";
chr17	havana	UTR	3432870	3432872	.	-	.	gene_id "OTTHUMG00000090651.3"; transcript_id "OTTHUMT00000207311.2"; gene_type "protein_coding"; gene_name "OR1E2"; transcript_type "protein_coding"; transcript_name "AC025125.2-001"; exon_number 1; exon_id "OTTHUME00002364292.1"; protein_id "OTTHUMP00000115810.1";
chr17	havana	exon	58148449	58148584	.	+	.	gene_id "OTTHUMG00000178799.2"; transcript_id "OTTHUMT00000443364.2"; gene_type "protein_coding"; gene_name "OR4D1"; transcript_type "protein_coding"; transcript_name "RP11-506H21.1-001"; exon_number 1; exon_id "OTTHUME00002400108.1"; tag "RNA_Seq_supported_partial"; protein_id "OTTHUMP00000260052.1";
chr17	havana	exon	58149429	58149796	.	+	.	gene_id "OTTHUMG00000178799.2"; transcript_id "OTTHUMT00000443364.2"; gene_type "protein_coding"; gene_name "OR4D1"; transcript_type "protein_coding"; transcript_name "RP11-506H21.1-001"; exon_number 2; exon_id "OTTHUME00002400109.1"; tag "RNA_Seq_supported_partial"; protein_id "OTTHUMP00000260052.1";
chr17	havana	exon	58155135	58159555	.	+	.	gene_id "OTTHUMG00000178799.2"; transcript_id "OTTHUMT00000443364.2"; gene_type "protein_coding"; gene_name "OR4D1"; transcript_type "protein_coding"; transcript_name "RP11-506H21.1-001"; exon_number 3; exon_id "OTTHUME00002208433.2"; tag "RNA_Seq_supported_partial"; protein_id "OTTHUMP00000260052.1";
chr17	havana	CDS	58155154	58156083	.	+	0	gene_id "OTTHUMG00000178799.2"; transcript_id "OTTHUMT00000443364.2"; gene_type "protein_coding"; gene_name "OR4D1"; transcript_type "protein_coding"; transcript_name "RP11-506H21.1-001"; exon_number 3; exon_id "OTTHUME00002208433.2"; tag "RNA_Seq_supported_partial"; protein_id "OTTHUMP00000260052.1";
chr17	havana	start_codon	58155154	58155156	.	+	0	gene_id "OTTHUMG00000178799.2"; transcript_id "OTTHUMT00000443364.2"; gene_type "protein_coding"; gene_name "OR4D1"; transcript_type "protein_coding"; transcript_name "RP11-506H21.1-001"; exon_number 3; exon_id "OTTHUME00002208433.2"; tag "RNA_Seq_supported_partial"; protein_id "OTTHUMP00000260052.1";
chr17	havana	stop_codon	58156084	58156086	.	+	0	gene_id "OTTHUMG00000178799.2"; transcript_id "OTTHUMT00000443364.2"; gene_type "protein_coding"; gene_name "OR4D1"; transcript_type "protein_coding"; transcript_name "RP11-506H21.1-001"; exon_number 3; exon_id "OTTHUME00002208433.2"; tag "RNA_Seq_supported_partial"; protein_id "OTTHUMP00000260052.1";
chr17	havana	UTR	58148449	58148584	.	+	.	gene_id "OTTHUMG00000178799.2"; transcript_id "OTTHUMT00000443364.2"; gene_type "protein_coding"; gene_name "OR4D1"; transcript_type "protein_coding"; transcript_name "RP11-506H21.1-001"; exon_number 1; exon_id "OTTHUME00002400108.1"; tag "RNA_Seq_supported_partial"; protein_id "OTTHUMP00000260052.1";
chr17	havana	UTR	58149429	58149796	.	+	.	gene_id "OTTHUMG00000178799.2"; transcript_id "OTTHUMT00000443364.2"; gene_type "protein_coding"; gene_name "OR4D1"; transcript_type "protein_coding"; transcript_name "RP11-506H21.1-001"; exon_number 2; exon_id "OTTHUME00002400109.1"; tag "RNA_Seq_supported_partial"; protein_id "OTTHUMP00000260052.1";
chr17	havana	UTR	58155135	58155153	.	+	.	gene_id "OTTHUMG00000178799.2"; transcript_id "OTTHUMT00000443364.2"; gene_type "protein_coding"; gene_name "OR4D1"; transcript_type "protein_coding"; transcript_name "RP11-506H21.1-001"; exon_number 3; exon_id "OTTHUME00002208433.2"; tag "RNA_Seq_supported_partial"; protein_id "OTTHUMP00000260052.1";
chr17	havana	UTR	58156084	58159555	.	+	.	gene_id "OTTHUMG00000178799.2"; transcript_id "OTTHUMT00000443364.2"; gene_type "protein_coding"; gene_name "OR4D1"; transcript_type "protein_coding"; transcript_name "RP11-506H21.1-001"; exon_number 3; exon_id "OTTHUME00002208433.2"; tag "RNA_Seq_supported_partial"; protein_id "OTTHUMP00000260052.1";
chr17	havana	exon	58166982	58167053	.	+	.	gene_id "OTTHUMG00000178801.3"; transcript_id "OTTHUMT00000493630.1"; gene_type "protein_coding"; gene_name "OR4D2"; transcript_type "protein_coding"; transcript_name "RP11-506H21.3-002"; exon_number 1; exon_id "OTTHUME00002400111.1"; tag "RNA_Seq_supported_partial"; tag "alternative_5_UTR"; protein_id "OTTHUMP00000284417.1";
chr17	havana	exon	58169638	58171116	.	+	.	gene_id "OTTHUMG00000178801.3"; transcript_id "OTTHUMT00000493630.1"; gene_type "protein_coding"; gene_name "OR4D2"; transcript_type "protein_coding"; transcript_name "RP11-506H21.3-002"; exon_number 2; exon_id "OTTHUME00002377916.2"; tag "RNA_Seq_supported_partial"; tag "alternative_5_UTR"; protein_id "OTTHUMP00000284417.1";
chr17	havana	CDS	58169656	58170576	.	+	0	gene_id "OTTHUMG00000178801.3"; transcript_id "OTTHUMT00000493630.1"; gene_type "protein_coding"; gene_name "OR4D2"; transcript_type "protein_coding"; transcript_name "RP11-506H21.3-002"; exon_number 2; exon_id "OTTHUME00002377916.2"; tag "RNA_Seq_supported_partial"; tag "alternative_5_UTR"; protein_id "OTTHUMP00000284417.1";
chr17	havana	start_codon	58169656	58169658	.	+	0	gene_id "OTTHUMG00000178801.3"; transcript_id "OTTHUMT00000493630.1"; gene_type "protein_coding"; gene_name "OR4D2"; transcript_type "protein_coding"; transcript_name "RP11-506H21.3-002"; exon_number 2; exon_id "OTTHUME00002377916.2"; tag "RNA_Seq_supported_partial"; tag "alternative_5_UTR"; protein_id "OTTHUMP00000284417.1";
chr17	havana	stop_codon	58170577	58170579	.	+	0	gene_id "OTTHUMG00000178801.3"; transcript_id "OTTHUMT00000493630.1"; gene_type "protein_coding"; gene_name "OR4D2"; transcript_type "protein_coding"; transcript_name "RP11-506H21.3-002"; exon_number 2; exon_id "OTTHUME00002377916.2"; tag "RNA_Seq_supported_partial"; tag "alternative_5_UTR"; protein_id "OTTHUMP00000284417.1";
chr17	havana	UTR	58166982	58167053	.	+	.	gene_id "OTTHUMG00000178801.3"; transcript_id "OTTHUMT00000493630.1"; gene_type "protein_coding"; gene_name "OR4D2"; transcript_type "protein_coding"; transcript_name "RP11-506H21.3-002"; exon_number 1; exon_id "OTTHUME00002400111.1"; tag "RNA_Seq_supported_partial"; tag "alternative_5_UTR"; protein_id "OTTHUMP00000284417.1";
chr17	havana	UTR	58169638	58169655	.	+	.	gene_id "OTTHUMG00000178801.3"; transcript_id "OTTHUMT00000493630.1"; gene_type "protein_coding"; gene_name "OR4D2"; transcript_type "protein_coding"; transcript_name "RP11-506H21.3-002"; exon_number 2; exon_id "OTTHUME00002377916.2"; tag "RNA_Seq_supported_partial"; tag "alternative_5_UTR"; protein_id "OTTHUMP00000284417.1";
chr17	havana	UTR	58170577	58171116	.	+	.	gene_id "OTTHUMG00000178801.3"; transcript_id "OTTHUMT00000493630.1"; gene_type "protein_coding"; gene_name "OR4D2"; transcript_type "protein_coding"; transcript_name "RP11-506H21.3-002"; exon_number 2; exon_id "OTTHUME00002377916.2"; tag "RNA_Seq_supported_partial"; tag "alternative_5_UTR"; protein_id "OTTHUMP00000284417.1";
chr17	havana	exon	58169401	58171411	.	+	.	gene_id "OTTHUMG00000178801.3"; transcript_id "OTTHUMT00000443366.3"; gene_type "protein_coding"; gene_name "OR4D2"; transcript_type "protein_coding"; transcript_name "RP11-506H21.3-001"; exon_number 1; exon_id "OTTHUME00002400110.1"; protein_id "OTTHUMP00000260053.1";
chr17	havana	CDS	58169656	58170576	.	+	0	gene_id "OTTHUMG00000178801.3"; transcript_id "OTTHUMT00000443366.3"; gene_type "protein_coding"; gene_name "OR4D2"; transcript_type "protein_coding"; transcript_name "RP11-506H21.3-001"; exon_number 1; exon_id "OTTHUME00002400110.1"; protein_id "OTTHUMP00000260053.1";
chr17	havana	start_codon	58169656	58169658	.	+	0	gene_id "OTTHUMG00000178801.3"; transcript_id "OTTHUMT00000443366.3"; gene_type "protein_coding"; gene_name "OR4D2"; transcript_type "protein_coding"; transcript_name "RP11-506H21.3-001"; exon_number 1; exon_id "OTTHUME00002400110.1"; protein_id "OTTHUMP00000260053.1";
chr17	havana	stop_codon	58170577	58170579	.	+	0	gene_id "OTTHUMG00000178801.3"; transcript_id "OTTHUMT00000443366.3"; gene_type "protein_coding"; gene_name "OR4D2"; transcript_type "protein_coding"; transcript_name "RP11-506H21.3-001"; exon_number 1; exon_id "OTTHUME00002400110.1"; protein_id "OTTHUMP00000260053.1";
chr17	havana	UTR	58169401	58169655	.	+	.	gene_id "OTTHUMG00000178801.3"; transcript_id "OTTHUMT00000443366.3"; gene_type "protein_coding"; gene_name "OR4D2"; transcript_type "protein_coding"; transcript_name "RP11-506H21.3-001"; exon_number 1; exon_id "OTTHUME00002400110.1"; protein_id "OTTHUMP00000260053.1";
chr17	havana	UTR	58170577	58171411	.	+	.	gene_id "OTTHUMG00000178801.3"; transcript_id "OTTHUMT00000443366.3"; gene_type "protein_coding"; gene_name "OR4D2"; transcript_type "protein_coding"; transcript_name "RP11-506H21.3-001"; exon_number 1; exon_id "OTTHUME00002400110.1"; protein_id "OTTHUMP00000260053.1";
chr18	havana	exon	14570844	14571788	.	+	.	gene_id "OTTHUMG00000178702.1"; transcript_id "OTTHUMT00000443011.1"; gene_type "unprocessed_pseudogene"; gene_name "OR4K7P"; transcript_type "unprocessed_pseudogene"; transcript_name "RP11-19M12.1-001"; exon_number 1; exon_id "OTTHUME00002207524.1";
chr18	havana	exon	14613137	14614184	.	+	.	gene_id "OTTHUMG00000178703.1"; transcript_id "OTTHUMT00000443012.1"; gene_type "unprocessed_pseudogene"; gene_name "OR4K8P"; transcript_type "unprocessed_pseudogene"; transcript_name "RP11-19M12.2-001"; exon_number 1; exon_id "OTTHUME00002207525.1";
chr19	havana	exon	94062	94974	.	+	.	gene_id "OTTHUMG00000180452.2"; transcript_id "OTTHUMT00000451408.2"; gene_type "unprocessed_pseudogene"; gene_name "OR4G3P"; transcript_type "unprocessed_pseudogene"; transcript_name "AC008993.4-001"; exon_number 1; exon_id "OTTHUME00002236004.2";
chr19	havana	exon	99175	99229	.	+	.	gene_id "OTTHUMG00000180453.2"; transcript_id "OTTHUMT00000493640.1"; gene_type "transcribed_unprocessed_pseudogene"; gene_name "OR4G1P"; transcript_type "processed_transcript"; transcript_name "AC008977.1-002"; exon_number 1; exon_id "OTTHUME00002400129.1"; tag "RNA_Seq_supported_partial";
chr19	havana	exon	100276	100432	.	+	.	gene_id "OTTHUMG00000180453.2"; transcript_id "OTTHUMT00000493640.1"; gene_type "transcribed_unprocessed_pseudogene"; gene_name "OR4G1P"; transcript_type "processed_transcript"; transcript_name "AC008977.1-002"; exon_number 2; exon_id "OTTHUME00002400127.1"; tag "RNA_Seq_supported_partial";
chr19	havana	exon	104502	106077	.	+	.	gene_id "OTTHUMG00000180453.2"; transcript_id "OTTHUMT00000493640.1"; gene_type "transcribed_unprocessed_pseudogene"; gene_name "OR4G1P"; transcript_type "processed_transcript"; transcript_name "AC008977.1-002"; exon_number 3; exon_id "OTTHUME00002236005.2"; tag "RNA_Seq_supported_partial";
chr19	havana	exon	99175	99229	.	+	.	gene_id "OTTHUMG00000180453.2"; transcript_id "OTTHUMT00000493641.1"; gene_type "transcribed_unprocessed_pseudogene"; gene_name "OR4G1P"; transcript_type "processed_transcript"; transcript_name "AC008977.1-003"; exon_number 1; exon_id "OTTHUME00002400129.1"; tag "RNA_Seq_supported_partial";
chr19	havana	exon	104502	106077	.	+	.	gene_id "OTTHUMG00000180453.2"; transcript_id "OTTHUMT00000493641.1"; gene_type "transcribed_unprocessed_pseudogene"; gene_name "OR4G1P"; transcript_type "processed_transcript"; transcript_name "AC008977.1-003"; exon_number 2; exon_id "OTTHUME00002236005.2"; tag "RNA_Seq_supported_partial";
chr19	havana	exon	104535	105472	.	+	.	gene_id "OTTHUMG00000180453.2"; transcript_id "OTTHUMT00000451409.2"; gene_type "transcribed_unprocessed_pseudogene"; gene_name "OR4G1P"; transcript_type "transcribed_unprocessed_pseudogene"; transcript_name "AC008977.1-001"; exon_number 1; exon_id "OTTHUME00002400128.1";
chr19	havana	exon	107104	107157	.	+	.	gene_id "OTTHUMG00000180454.4"; transcript_id "OTTHUMT00000451410.3"; gene_type "protein_coding"; gene_name "OR4F17"; transcript_type "protein_coding"; transcript_name "AC008977.2-001"; exon_number 1; exon_id "OTTHUME00002400130.1"; tag "RNA_Seq_supported_partial"; protein_id "OTTHUMP00000264330.1";
chr19	havana	exon	107473	107555	.	+	.	gene_id "OTTHUMG00000180454.4"; transcript_id "OTTHUMT00000451410.3"; gene_type "protein_coding"; gene_name "OR4F17"; transcript_type "protein_coding"; transcript_name "AC008977.2-001"; exon_number 2; exon_id "OTTHUME00002236007.3"; tag "RNA_Seq_supported_partial"; protein_id "OTTHUMP00000264330.1";
chr19	havana	exon	110625	113156	.	+	.	gene_id "OTTHUMG00000180454.4"; transcript_id "OTTHUMT00000451410.3"; gene_type "protein_coding"; gene_name "OR4F17"; transcript_type "protein_coding"; transcript_name "AC008977.2-001"; exon_number 3; exon_id "OTTHUME00002236006.2"; tag "RNA_Seq_supported_partial"; protein_id "OTTHUMP00000264330.1";
chr19	havana	CDS	110679	111593	.	+	0	gene_id "OTTHUMG00000180454.4"; transcript_id "OTTHUMT00000451410.3"; gene_type "protein_coding"; gene_name "OR4F17"; transcript_type "protein_coding"; transcript_name "AC008977.2-001"; exon_number 3; exon_id "OTTHUME00002236006.2"; tag "RNA_Seq_supported_partial"; protein_id "OTTHUMP00000264330.1";
chr19	havana	start_codon	110679	110681	.	+	0	gene_id "OTTHUMG00000180454.4"; transcript_id "OTTHUMT00000451410.3"; gene_type "protein_coding"; gene_name "OR4F17"; transcript_type "protein_coding"; transcript_name "AC008977.2-001"; exon_number 3; exon_id "OTTHUME00002236006.2"; tag "RNA_Seq_supported_partial"; protein_id "OTTHUMP00000264330.1";
chr19	havana	stop_codon	111594	111596	.	+	0	gene_id "OTTHUMG00000180454.4"; transcript_id "OTTHUMT00000451410.3"; gene_type "protein_coding"; gene_name "OR4F17"; transcript_type "protein_coding"; transcript_name "AC008977.2-001"; exon_number 3; exon_id "OTTHUME00002236006.2"; tag "RNA_Seq_supported_partial"; protein_id "OTTHUMP00000264330.1";
chr19	havana	UTR	107104	107157	.	+	.	gene_id "OTTHUMG00000180454.4"; transcript_id "OTTHUMT00000451410.3"; gene_type "protein_coding"; gene_name "OR4F17"; transcript_type "protein_coding"; transcript_name "AC008977.2-001"; exon_number 1; exon_id "OTTHUME00002400130.1"; tag "RNA_Seq_supported_partial"; protein_id "OTTHUMP00000264330.1";
chr19	havana	UTR	107473	107555	.	+	.	gene_id "OTTHUMG00000180454.4"; transcript_id "OTTHUMT00000451410.3"; gene_type "protein_coding"; gene_name "OR4F17"; transcript_type "protein_coding"; transcript_name "AC008977.2-001"; exon_number 2; exon_id "OTTHUME00002236007.3"; tag "RNA_Seq_supported_partial"; protein_id "OTTHUMP00000264330.1";
chr19	havana	UTR	110625	110678	.	+	.	gene_id "OTTHUMG00000180454.4"; transcript_id "OTTHUMT00000451410.3"; gene_type "protein_coding"; gene_name "OR4F17"; transcript_type "protein_coding"; transcript_name "AC008977.2-001"; exon_number 3; exon_id "OTTHUME00002236006.2"; tag "RNA_Seq_supported_partial"; protein_id "OTTHUMP00000264330.1";
chr19	havana	UTR	111594	113156	.	+	.	gene_id "OTTHUMG00000180454.4"; transcript_id "OTTHUMT00000451410.3"; gene_type "protein_coding"; gene_name "OR4F17"; transcript_type "protein_coding"; transcript_name "AC008977.2-001"; exon_number 3; exon_id "OTTHUME00002236006.2"; tag "RNA_Seq_supported_partial"; protein_id "OTTHUMP00000264330.1";
chr19	havana	exon	107104	107157	.	+	.	gene_id "OTTHUMG00000180454.4"; transcript_id "OTTHUMT00000475091.3"; gene_type "protein_coding"; gene_name "OR4F17"; transcript_type "protein_coding"; transcript_name "AC008977.2-002"; exon_number 1; exon_id "OTTHUME00002402786.1"; tag "alternative_5_UTR"; tag "RNA_Seq_supported_partial"; protein_id "OTTHUMP00000284418.2";
chr19	havana	CDS	107149	107157	.	+	0	gene_id "OTTHUMG00000180454.4"; transcript_id "OTTHUMT00000475091.3"; gene_type "protein_coding"; gene_name "OR4F17"; transcript_type "protein_coding"; transcript_name "AC008977.2-002"; exon_number 1; exon_id "OTTHUME00002402786.1"; tag "alternative_5_UTR"; tag "RNA_Seq_supported_partial"; protein_id "OTTHUMP00000284418.2";
chr19	havana	start_codon	107149	107151	.	+	0	gene_id "OTTHUMG00000180454.4"; transcript_id "OTTHUMT00000475091.3"; gene_type "protein_coding"; gene_name "OR4F17"; transcript_type "protein_coding"; transcript_name "AC008977.2-002"; exon_number 1; exon_id "OTTHUME00002402786.1"; tag "alternative_5_UTR"; tag "RNA_Seq_supported_partial"; protein_id "OTTHUMP00000284418.2";
chr19	havana	exon	110625	113156	.	+	.	gene_id "OTTHUMG00000180454.4"; transcript_id "OTTHUMT00000475091.3"; gene_type "protein_coding"; gene_name "OR4F17"; transcript_type "protein_coding"; transcript_name "AC008977.2-002"; exon_number 2; exon_id "OTTHUME00002402785.1"; tag "alternative_5_UTR"; tag "RNA_Seq_supported_partial"; protein_id "OTTHUMP00000284418.2";
chr19	havana	CDS	110625	111593	.	+	0	gene_id "OTTHUMG00000180454.4"; transcript_id "OTTHUMT00000475091.3"; gene_type "protein_coding"; gene_name "OR4F17"; transcript_type "protein_coding"; transcript_name "AC008977.2-002"; exon_number 2; exon_id "OTTHUME00002402785.1"; tag "alternative_5_UTR"; tag "RNA_Seq_supported_partial"; protein_id "OTTHUMP00000284418.2";
chr19	havana	stop_codon	111594	111596	.	+	0	gene_id "OTTHUMG00000180454.4"; transcript_id "OTTHUMT00000475091.3"; gene_type "protein_coding"; gene_name "OR4F17"; transcript_type "protein_coding"; transcript_name "AC008977.2-002"; exon_number 2; exon_id "OTTHUME00002402785.1"; tag "alternative_5_UTR"; tag "RNA_Seq_supported_partial"; protein_id "OTTHUMP00000284418.2";
chr19	havana	UTR	107104	107148	.	+	.	gene_id "OTTHUMG00000180454.4"; transcript_id "OTTHUMT00000475091.3"; gene_type "protein_coding"; gene_name "OR4F17"; transcript_type "protein_coding"; transcript_name "AC008977.2-002"; exon_number 1; exon_id "OTTHUME00002402786.1"; tag "alternative_5_UTR"; tag "RNA_Seq_supported_partial"; protein_id "OTTHUMP00000284418.2";
chr19	havana	UTR	111594	113156	.	+	.	gene_id "OTTHUMG00000180454.4"; transcript_id "OTTHUMT00000475091.3"; gene_type "protein_coding"; gene_name "OR4F17"; transcript_type "protein_coding"; transcript_name "AC008977.2-002"; exon_number 2; exon_id "OTTHUME00002402785.1"; tag "alternative_5_UTR"; tag "RNA_Seq_supported_partial"; protein_id "OTTHUMP00000284418.2";
chr19	havana	exon	107104	107157	.	+	.	gene_id "OTTHUMG00000180454.4"; transcript_id "OTTHUMT00000493642.1"; gene_type "protein_coding"; gene_name "OR4F17"; transcript_type "processed_transcript"; transcript_name "AC008977.2-003"; exon_number 1; exon_id "OTTHUME00002400130.1"; tag "RNA_Seq_supported_partial";
chr19	havana	exon	107473	107555	.	+	.	gene_id "OTTHUMG00000180454.4"; transcript_id "OTTHUMT00000493642.1"; gene_type "protein_coding"; gene_name "OR4F17"; transcript_type "processed_transcript"; transcript_name "AC008977.2-003"; exon_number 2; exon_id "OTTHUME00002236007.3"; tag "RNA_Seq_supported_partial";
chr19	havana	exon	110625	110681	.	+	.	gene_id "OTTHUMG00000180454.4"; transcript_id "OTTHUMT00000493642.1"; gene_type "protein_coding"; gene_name "OR4F17"; transcript_type "processed_transcript"; transcript_name "AC008977.2-003"; exon_number 3; exon_id "OTTHUME00002400132.1"; tag "RNA_Seq_supported_partial";
chr19	havana	exon	116507	117102	.	+	.	gene_id "OTTHUMG00000180454.4"; transcript_id "OTTHUMT00000493642.1"; gene_type "protein_coding"; gene_name "OR4F17"; transcript_type "processed_transcript"; transcript_name "AC008977.2-003"; exon_number 4; exon_id "OTTHUME00002400131.1"; tag "RNA_Seq_supported_partial";
chr19	havana	exon	156279	157215	.	-	.	gene_id "OTTHUMG00000180456.1"; transcript_id "OTTHUMT00000451412.1"; gene_type "unprocessed_pseudogene"; gene_name "OR4F8P"; transcript_type "unprocessed_pseudogene"; transcript_name "AC016626.3-001"; exon_number 1; exon_id "OTTHUME00002236009.1";
chr19	havana	exon	8721634	8722042	.	+	.	gene_id "OTTHUMG00000182195.3"; transcript_id "OTTHUMT00000459954.3"; gene_type "protein_coding"; gene_name "OR2Z1"; transcript_type "protein_coding"; transcript_name "CTD-2557P19.2-001"; exon_number 1; exon_id "OTTHUME00002400135.1"; tag "RNA_Seq_supported_partial"; protein_id "OTTHUMP00000268601.1";
chr19	havana	exon	8723106	8723150	.	+	.	gene_id "OTTHUMG00000182195.3"; transcript_id "OTTHUMT00000459954.3"; gene_type "protein_coding"; gene_name "OR2Z1"; transcript_type "protein_coding"; transcript_name "CTD-2557P19.2-001"; exon_number 2; exon_id "OTTHUME00002400136.1"; tag "RNA_Seq_supported_partial"; protein_id "OTTHUMP00000268601.1";
chr19	havana	exon	8730860	8732160	.	+	.	gene_id "OTTHUMG00000182195.3"; transcript_id "OTTHUMT00000459954.3"; gene_type "protein_coding"; gene_name "OR2Z1"; transcript_type "protein_coding"; transcript_name "CTD-2557P19.2-001"; exon_number 3; exon_id "OTTHUME00002265133.3"; tag "RNA_Seq_supported_partial"; protein_id "OTTHUMP00000268601.1";
chr19	havana	CDS	8731029	8731970	.	+	0	gene_id "OTTHUMG00000182195.3"; transcript_id "OTTHUMT00000459954.3"; gene_type "protein_coding"; gene_name "OR2Z1"; transcript_type "protein_coding"; transcript_name "CTD-2557P19.2-001"; exon_number 3; exon_id "OTTHUME00002265133.3"; tag "RNA_Seq_supported_partial"; protein_id "OTTHUMP00000268601.1";
chr19	havana	start_codon	8731029	8731031	.	+	0	gene_id "OTTHUMG00000182195.3"; transcript_id "OTTHUMT00000459954.3"; gene_type "protein_coding"; gene_name "OR2Z1"; transcript_type "protein_coding"; transcript_name "CTD-2557P19.2-001"; exon_number 3; exon_id "OTTHUME00002265133.3"; tag "RNA_Seq_supported_partial"; protein_id "OTTHUMP00000268601.1";
chr19	havana	stop_codon	8731971	8731973	.	+	0	gene_id "OTTHUMG00000182195.3"; transcript_id "OTTHUMT00000459954.3"; gene_type "protein_coding"; gene_name "OR2Z1"; transcript_type "protein_coding"; transcript_name "CTD-2557P19.2-001"; exon_number 3; exon_id "OTTHUME00002265133.3"; tag "RNA_Seq_supported_partial"; protein_id "OTTHUMP00000268601.1";
chr19	havana	UTR	8721634	8722042	.	+	.	gene_id "OTTHUMG00000182195.3"; transcript_id "OTTHUMT00000459954.3"; gene_type "protein_coding"; gene_name "OR2Z1"; transcript_type "protein_coding"; transcript_name "CTD-2557P19.2-001"; exon_number 1; exon_id "OTTHUME00002400135.1"; tag "RNA_Seq_supported_partial"; protein_id "OTTHUMP00000268601.1";
chr19	havana	UTR	8723106	8723150	.	+	.	gene_id "OTTHUMG00000182195.3"; transcript_id "OTTHUMT00000459954.3"; gene_type "protein_coding"; gene_name "OR2Z1"; transcript_type "protein_coding"; transcript_name "CTD-2557P19.2-001"; exon_number 2; exon_id "OTTHUME00002400136.1"; tag "RNA_Seq_supported_partial"; protein_id "OTTHUMP00000268601.1";
chr19	havana	UTR	8730860	8731028	.	+	.	gene_id "OTTHUMG00000182195.3"; transcript_id "OTTHUMT00000459954.3"; gene_type "protein_coding"; gene_name "OR2Z1"; transcript_type "protein_coding"; transcript_name "CTD-2557P19.2-001"; exon_number 3; exon_id "OTTHUME00002265133.3"; tag "RNA_Seq_supported_partial"; protein_id "OTTHUMP00000268601.1";
chr19	havana	UTR	8731971	8732160	.	+	.	gene_id "OTTHUMG00000182195.3"; transcript_id "OTTHUMT00000459954.3"; gene_type "protein_coding"; gene_name "OR2Z1"; transcript_type "protein_coding"; transcript_name "CTD-2557P19.2-001"; exon_number 3; exon_id "OTTHUME00002265133.3"; tag "RNA_Seq_supported_partial"; protein_id "OTTHUMP00000268601.1";
chr19	havana	exon	9083112	9083398	.	-	.	gene_id "OTTHUMG00000179929.1"; transcript_id "OTTHUMT00000448992.1"; gene_type "unprocessed_pseudogene"; gene_name "OR1M4P"; transcript_type "unprocessed_pseudogene"; transcript_name "CTC-444D3.3-001"; exon_number 1; exon_id "OTTHUME00002227445.1";
chr19	havana	exon	9087061	9087157	.	+	.	gene_id "OTTHUMG00000179930.2"; transcript_id "OTTHUMT00000493645.1"; gene_type "protein_coding"; gene_name "OR1M1"; transcript_type "protein_coding"; transcript_name "CTC-444D3.4-002"; exon_number 1; exon_id "OTTHUME00002400138.1"; tag "alternative_5_UTR"; tag "RNA_Seq_supported_partial"; protein_id "OTTHUMP00000284419.1";
chr19	havana	exon	9093232	9095669	.	+	.	gene_id "OTTHUMG00000179930.2"; transcript_id "OTTHUMT00000493645.1"; gene_type "protein_coding"; gene_name "OR1M1"; transcript_type "protein_coding"; transcript_name "CTC-444D3.4-002"; exon_number 2; exon_id "OTTHUME00002227446.2"; tag "alternative_5_UTR"; tag "RNA_Seq_supported_partial"; protein_id "OTTHUMP00000284419.1";
chr19	havana	CDS	9093245	9094183	.	+	0	gene_id "OTTHUMG00000179930.2"; transcript_id "OTTHUMT00000493645.1"; gene_type "protein_coding"; gene_name "OR1M1"; transcript_type "protein_coding"; transcript_name "CTC-444D3.4-002"; exon_number 2; exon_id "OTTHUME00002227446.2"; tag "alternative_5_UTR"; tag "RNA_Seq_supported_partial"; protein_id "OTTHUMP00000284419.1";
chr19	havana	start_codon	9093245	9093247	.	+	0	gene_id "OTTHUMG00000179930.2"; transcript_id "OTTHUMT00000493645.1"; gene_type "protein_coding"; gene_name "OR1M1"; transcript_type "protein_coding"; transcript_name "CTC-444D3.4-002"; exon_number 2; exon_id "OTTHUME00002227446.2"; tag "alternative_5_UTR"; tag "RNA_Seq_supported_partial"; protein_id "OTTHUMP00000284419.1";
chr19	havana	stop_codon	9094184	9094186	.	+	0	gene_id "OTTHUMG00000179930.2"; transcript_id "OTTHUMT00000493645.1"; gene_type "protein_coding"; gene_name "OR1M1"; transcript_type "protein_coding"; transcript_name "CTC-444D3.4-002"; exon_number 2; exon_id "OTTHUME00002227446.2"; tag "alternative_5_UTR"; tag "RNA_Seq_supported_partial"; protein_id "OTTHUMP00000284419.1";
chr19	havana	UTR	9087061	9087157	.	+	.	gene_id "OTTHUMG00000179930.2"; transcript_id "OTTHUMT00000493645.1"; gene_type "protein_coding"; gene_name "OR1M1"; transcript_type "protein_coding"; transcript_name "CTC-444D3.4-002"; exon_number 1; exon_id "OTTHUME00002400138.1"; tag "alternative_5_UTR"; tag "RNA_Seq_supported_partial"; protein_id "OTTHUMP00000284419.1";
chr19	havana	UTR	9093232	9093244	.	+	.	gene_id "OTTHUMG00000179930.2"; transcript_id "OTTHUMT00000493645.1"; gene_type "protein_coding"; gene_name "OR1M1"; transcript_type "protein_coding"; transcript_name "CTC-444D3.4-002"; exon_number 2; exon_id "OTTHUME00002227446.2"; tag "alternative_5_UTR"; tag "RNA_Seq_supported_partial"; protein_id "OTTHUMP00000284419.1";
chr19	havana	UTR	9094184	9095669	.	+	.	gene_id "OTTHUMG00000179930.2"; transcript_id "OTTHUMT00000493645.1"; gene_type "protein_coding"; gene_name "OR1M1"; transcript_type "protein_coding"; transcript_name "CTC-444D3.4-002"; exon_number 2; exon_id "OTTHUME00002227446.2"; tag "alternative_5_UTR"; tag "RNA_Seq_supported_partial"; protein_id "OTTHUMP00000284419.1";
chr19	havana	exon	9093179	9094213	.	+	.	gene_id "OTTHUMG00000179930.2"; transcript_id "OTTHUMT00000448993.2"; gene_type "protein_coding"; gene_name "OR1M1"; transcript_type "protein_coding"; transcript_name "CTC-444D3.4-001"; exon_number 1; exon_id "OTTHUME00002400137.1"; protein_id "OTTHUMP00000262985.1";
chr19	havana	CDS	9093245	9094183	.	+	0	gene_id "OTTHUMG00000179930.2"; transcript_id "OTTHUMT00000448993.2"; gene_type "protein_coding"; gene_name "OR1M1"; transcript_type "protein_coding"; transcript_name "CTC-444D3.4-001"; exon_number 1; exon_id "OTTHUME00002400137.1"; protein_id "OTTHUMP00000262985.1";
chr19	havana	start_codon	9093245	9093247	.	+	0	gene_id "OTTHUMG00000179930.2"; transcript_id "OTTHUMT00000448993.2"; gene_type "protein_coding"; gene_name "OR1M1"; transcript_type "protein_coding"; transcript_name "CTC-444D3.4-001"; exon_number 1; exon_id "OTTHUME00002400137.1"; protein_id "OTTHUMP00000262985.1";
chr19	havana	stop_codon	9094184	9094186	.	+	0	gene_id "OTTHUMG00000179930.2"; transcript_id "OTTHUMT00000448993.2"; gene_type "protein_coding"; gene_name "OR1M1"; transcript_type "protein_coding"; transcript_name "CTC-444D3.4-001"; exon_number 1; exon_id "OTTHUME00002400137.1"; protein_id "OTTHUMP00000262985.1";
chr19	havana	UTR	9093179	9093244	.	+	.	gene_id "OTTHUMG00000179930.2"; transcript_id "OTTHUMT00000448993.2"; gene_type "protein_coding"; gene_name "OR1M1"; transcript_type "protein_coding"; transcript_name "CTC-444D3.4-001"; exon_number 1; exon_id "OTTHUME00002400137.1"; protein_id "OTTHUMP00000262985.1";
chr19	havana	UTR	9094184	9094213	.	+	.	gene_id "OTTHUMG00000179930.2"; transcript_id "OTTHUMT00000448993.2"; gene_type "protein_coding"; gene_name "OR1M1"; transcript_type "protein_coding"; transcript_name "CTC-444D3.4-001"; exon_number 1; exon_id "OTTHUME00002400137.1"; protein_id "OTTHUMP00000262985.1";
chr19	havana	exon	9107314	9107475	.	-	.	gene_id "OTTHUMG00000179931.3"; transcript_id "OTTHUMT00000448994.3"; gene_type "protein_coding"; gene_name "OR7G2"; transcript_type "protein_coding"; transcript_name "CTC-444D3.5-001"; exon_number 1; exon_id "OTTHUME00002400139.1"; tag "RNA_Seq_supported_partial"; protein_id "OTTHUMP00000262986.2";
chr19	havana	exon	9100407	9103259	.	-	.	gene_id "OTTHUMG00000179931.3"; transcript_id "OTTHUMT00000448994.3"; gene_type "protein_coding"; gene_name "OR7G2"; transcript_type "protein_coding"; transcript_name "CTC-444D3.5-001"; exon_number 2; exon_id "OTTHUME00002378228.2"; tag "RNA_Seq_supported_partial"; protein_id "OTTHUMP00000262986.2";
chr19	havana	CDS	9102272	9103243	.	-	0	gene_id "OTTHUMG00000179931.3"; transcript_id "OTTHUMT00000448994.3"; gene_type "protein_coding"; gene_name "OR7G2"; transcript_type "protein_coding"; transcript_name "CTC-444D3.5-001"; exon_number 2; exon_id "OTTHUME00002378228.2"; tag "RNA_Seq_supported_partial"; protein_id "OTTHUMP00000262986.2";
chr19	havana	start_codon	9103241	9103243	.	-	0	gene_id "OTTHUMG00000179931.3"; transcript_id "OTTHUMT00000448994.3"; gene_type "protein_coding"; gene_name "OR7G2"; transcript_type "protein_coding"; transcript_name "CTC-444D3.5-001"; exon_number 2; exon_id "OTTHUME00002378228.2"; tag "RNA_Seq_supported_partial"; protein_id "OTTHUMP00000262986.2";
chr19	havana	stop_codon	9102269	9102271	.	-	0	gene_id "OTTHUMG00000179931.3"; transcript_id "OTTHUMT00000448994.3"; gene_type "protein_coding"; gene_name "OR7G2"; transcript_type "protein_coding"; transcript_name "CTC-444D3.5-001"; exon_number 2; exon_id "OTTHUME00002378228.2"; tag "RNA_Seq_supported_partial"; protein_id "OTTHUMP00000262986.2";
chr19	havana	UTR	9107314	9107475	.	-	.	gene_id "OTTHUMG00000179931.3"; transcript_id "OTTHUMT00000448994.3"; gene_type "protein_coding"; gene_name "OR7G2"; transcript_type "protein_coding"; transcript_name "CTC-444D3.5-001"; exon_number 1; exon_id "OTTHUME00002400139.1"; tag "RNA_Seq_supported_partial"; protein_id "OTTHUMP00000262986.2";
chr19	havana	UTR	9100407	9102271	.	-	.	gene_id "OTTHUMG00000179931.3"; transcript_id "OTTHUMT00000448994.3"; gene_type "protein_coding"; gene_name "OR7G2"; transcript_type "protein_coding"; transcript_name "CTC-444D3.5-001"; exon_number 2; exon_id "OTTHUME00002378228.2"; tag "RNA_Seq_supported_partial"; protein_id "OTTHUMP00000262986.2";
chr19	havana	UTR	9103244	9103259	.	-	.	gene_id "OTTHUMG00000179931.3"; transcript_id "OTTHUMT00000448994.3"; gene_type "protein_coding"; gene_name "OR7G2"; transcript_type "protein_coding"; transcript_name "CTC-444D3.5-001"; exon_number 2; exon_id "OTTHUME00002378228.2"; tag "RNA_Seq_supported_partial"; protein_id "OTTHUMP00000262986.2";
chr19	havana	exon	9114828	9115763	.	-	.	gene_id "OTTHUMG00000168067.2"; transcript_id "OTTHUMT00000397912.2"; gene_type "protein_coding"; gene_name "OR7G1"; transcript_type "protein_coding"; transcript_name "CTC-444D3.2-001"; exon_number 1; exon_id "OTTHUME00002374894.1"; protein_id "OTTHUMP00000237797.1";
chr19	havana	CDS	9114831	9115763	.	-	0	gene_id "OTTHUMG00000168067.2"; transcript_id "OTTHUMT00000397912.2"; gene_type "protein_coding"; gene_name "OR7G1"; transcript_type "protein_coding"; transcript_name "CTC-444D3.2-001"; exon_number 1; exon_id "OTTHUME00002374894.1"; protein_id "OTTHUMP00000237797.1";
chr19	havana	start_codon	9115761	9115763	.	-	0	gene_id "OTTHUMG00000168067.2"; transcript_id "OTTHUMT00000397912.2"; gene_type "protein_coding"; gene_name "OR7G1"; transcript_type "protein_coding"; transcript_name "CTC-444D3.2-001"; exon_number 1; exon_id "OTTHUME00002374894.1"; protein_id "OTTHUMP00000237797.1";
chr19	havana	stop_codon	9114828	9114830	.	-	0	gene_id "OTTHUMG00000168067.2"; transcript_id "OTTHUMT00000397912.2"; gene_type "protein_coding"; gene_name "OR7G1"; transcript_type "protein_coding"; transcript_name "CTC-444D3.2-001"; exon_number 1; exon_id "OTTHUME00002374894.1"; protein_id "OTTHUMP00000237797.1";
chr19	havana	UTR	9114828	9114830	.	-	.	gene_id "OTTHUMG00000168067.2"; transcript_id "OTTHUMT00000397912.2"; gene_type "protein_coding"; gene_name "OR7G1"; transcript_type "protein_coding"; transcript_name "CTC-444D3.2-001"; exon_number 1; exon_id "OTTHUME00002374894.1"; protein_id "OTTHUMP00000237797.1";
chr19	havana	exon	9122160	9122492	.	-	.	gene_id "OTTHUMG00000187962.1"; transcript_id "OTTHUMT00000475739.1"; gene_type "unprocessed_pseudogene"; gene_name "OR7G15P"; transcript_type "unprocessed_pseudogene"; transcript_name "CTC-444D3.9-001"; exon_number 1; exon_id "OTTHUME00002314974.1";
chr19	havana	exon	9126012	9126950	.	-	.	gene_id "OTTHUMG00000165520.2"; transcript_id "OTTHUMT00000384611.2"; gene_type "protein_coding"; gene_name "OR7G3"; transcript_type "protein_coding"; transcript_name "CTC-444D3.1-001"; exon_number 1; exon_id "OTTHUME00002373673.1"; protein_id "OTTHUMP00000230045.1";
chr19	havana	CDS	9126015	9126950	.	-	0	gene_id "OTTHUMG00000165520.2"; transcript_id "OTTHUMT00000384611.2"; gene_type "protein_coding"; gene_name "OR7G3"; transcript_type "protein_coding"; transcript_name "CTC-444D3.1-001"; exon_number 1; exon_id "OTTHUME00002373673.1"; protein_id "OTTHUMP00000230045.1";
chr19	havana	start_codon	9126948	9126950	.	-	0	gene_id "OTTHUMG00000165520.2"; transcript_id "OTTHUMT00000384611.2"; gene_type "protein_coding"; gene_name "OR7G3"; transcript_type "protein_coding"; transcript_name "CTC-444D3.1-001"; exon_number 1; exon_id "OTTHUME00002373673.1"; protein_id "OTTHUMP00000230045.1";
chr19	havana	stop_codon	9126012	9126014	.	-	0	gene_id "OTTHUMG00000165520.2"; transcript_id "OTTHUMT00000384611.2"; gene_type "protein_coding"; gene_name "OR7G3"; transcript_type "protein_coding"; transcript_name "CTC-444D3.1-001"; exon_number 1; exon_id "OTTHUME00002373673.1"; protein_id "OTTHUMP00000230045.1";
chr19	havana	UTR	9126012	9126014	.	-	.	gene_id "OTTHUMG00000165520.2"; transcript_id "OTTHUMT00000384611.2"; gene_type "protein_coding"; gene_name "OR7G3"; transcript_type "protein_coding"; transcript_name "CTC-444D3.1-001"; exon_number 1; exon_id "OTTHUME00002373673.1"; protein_id "OTTHUMP00000230045.1";
chr19	havana	exon	9178979	9179123	.	+	.	gene_id "OTTHUMG00000179934.3"; transcript_id "OTTHUMT00000493646.1"; gene_type "protein_coding"; gene_name "OR7D2"; transcript_type "protein_coding"; transcript_name "CTC-440L2.1-002"; exon_number 1; exon_id "OTTHUME00002400140.1"; tag "alternative_5_UTR"; tag "RNA_Seq_supported_partial"; protein_id "OTTHUMP00000284420.1";
chr19	havana	exon	9185769	9188780	.	+	.	gene_id "OTTHUMG00000179934.3"; transcript_id "OTTHUMT00000493646.1"; gene_type "protein_coding"; gene_name "OR7D2"; transcript_type "protein_coding"; transcript_name "CTC-440L2.1-002"; exon_number 2; exon_id "OTTHUME00002227472.2"; tag "alternative_5_UTR"; tag "RNA_Seq_supported_partial"; protein_id "OTTHUMP00000284420.1";
chr19	havana	CDS	9185782	9186717	.	+	0	gene_id "OTTHUMG00000179934.3"; transcript_id "OTTHUMT00000493646.1"; gene_type "protein_coding"; gene_name "OR7D2"; transcript_type "protein_coding"; transcript_name "CTC-440L2.1-002"; exon_number 2; exon_id "OTTHUME00002227472.2"; tag "alternative_5_UTR"; tag "RNA_Seq_supported_partial"; protein_id "OTTHUMP00000284420.1";
chr19	havana	start_codon	9185782	9185784	.	+	0	gene_id "OTTHUMG00000179934.3"; transcript_id "OTTHUMT00000493646.1"; gene_type "protein_coding"; gene_name "OR7D2"; transcript_type "protein_coding"; transcript_name "CTC-440L2.1-002"; exon_number 2; exon_id "OTTHUME00002227472.2"; tag "alternative_5_UTR"; tag "RNA_Seq_supported_partial"; protein_id "OTTHUMP00000284420.1";
chr19	havana	stop_codon	9186718	9186720	.	+	0	gene_id "OTTHUMG00000179934.3"; transcript_id "OTTHUMT00000493646.1"; gene_type "protein_coding"; gene_name "OR7D2"; transcript_type "protein_coding"; transcript_name "CTC-440L2.1-002"; exon_number 2; exon_id "OTTHUME00002227472.2"; tag "alternative_5_UTR"; tag "RNA_Seq_supported_partial"; protein_id "OTTHUMP00000284420.1";
chr19	havana	UTR	9178979	9179123	.	+	.	gene_id "OTTHUMG00000179934.3"; transcript_id "OTTHUMT00000493646.1"; gene_type "protein_coding"; gene_name "OR7D2"; transcript_type "protein_coding"; transcript_name "CTC-440L2.1-002"; exon_number 1; exon_id "OTTHUME00002400140.1"; tag "alternative_5_UTR"; tag "RNA_Seq_supported_partial"; protein_id "OTTHUMP00000284420.1";
chr19	havana	UTR	9185769	9185781	.	+	.	gene_id "OTTHUMG00000179934.3"; transcript_id "OTTHUMT00000493646.1"; gene_type "protein_coding"; gene_name "OR7D2"; transcript_type "protein_coding"; transcript_name "CTC-440L2.1-002"; exon_number 2; exon_id "OTTHUME00002227472.2"; tag "alternative_5_UTR"; tag "RNA_Seq_supported_partial"; protein_id "OTTHUMP00000284420.1";
chr19	havana	UTR	9186718	9188780	.	+	.	gene_id "OTTHUMG00000179934.3"; transcript_id "OTTHUMT00000493646.1"; gene_type "protein_coding"; gene_name "OR7D2"; transcript_type "protein_coding"; transcript_name "CTC-440L2.1-002"; exon_number 2; exon_id "OTTHUME00002227472.2"; tag "alternative_5_UTR"; tag "RNA_Seq_supported_partial"; protein_id "OTTHUMP00000284420.1";
chr19	havana	exon	9178979	9179123	.	+	.	gene_id "OTTHUMG00000179934.3"; transcript_id "OTTHUMT00000493647.1"; gene_type "protein_coding"; gene_name "OR7D2"; transcript_type "protein_coding"; transcript_name "CTC-440L2.1-003"; exon_number 1; exon_id "OTTHUME00002400140.1"; tag "alternative_5_UTR"; tag "RNA_Seq_supported_partial"; protein_id "OTTHUMP00000284421.1";
chr19	havana	exon	9180698	9180788	.	+	.	gene_id "OTTHUMG00000179934.3"; transcript_id "OTTHUMT00000493647.1"; gene_type "protein_coding"; gene_name "OR7D2"; transcript_type "protein_coding"; transcript_name "CTC-440L2.1-003"; exon_number 2; exon_id "OTTHUME00002400141.1"; tag "alternative_5_UTR"; tag "RNA_Seq_supported_partial"; protein_id "OTTHUMP00000284421.1";
chr19	havana	exon	9185769	9188780	.	+	.	gene_id "OTTHUMG00000179934.3"; transcript_id "OTTHUMT00000493647.1"; gene_type "protein_coding"; gene_name "OR7D2"; transcript_type "protein_coding"; transcript_name "CTC-440L2.1-003"; exon_number 3; exon_id "OTTHUME00002227472.2"; tag "alternative_5_UTR"; tag "RNA_Seq_supported_partial"; protein_id "OTTHUMP00000284421.1";
chr19	havana	CDS	9185782	9186717	.	+	0	gene_id "OTTHUMG00000179934.3"; transcript_id "OTTHUMT00000493647.1"; gene_type "protein_coding"; gene_name "OR7D2"; transcript_type "protein_coding"; transcript_name "CTC-440L2.1-003"; exon_number 3; exon_id "OTTHUME00002227472.2"; tag "alternative_5_UTR"; tag "RNA_Seq_supported_partial"; protein_id "OTTHUMP00000284421.1";
chr19	havana	start_codon	9185782	9185784	.	+	0	gene_id "OTTHUMG00000179934.3"; transcript_id "OTTHUMT00000493647.1"; gene_type "protein_coding"; gene_name "OR7D2"; transcript_type "protein_coding"; transcript_name "CTC-440L2.1-003"; exon_number 3; exon_id "OTTHUME00002227472.2"; tag "alternative_5_UTR"; tag "RNA_Seq_supported_partial"; protein_id "OTTHUMP00000284421.1";
chr19	havana	stop_codon	9186718	9186720	.	+	0	gene_id "OTTHUMG00000179934.3"; transcript_id "OTTHUMT00000493647.1"; gene_type "protein_coding"; gene_name "OR7D2"; transcript_type "protein_coding"; transcript_name "CTC-440L2.1-003"; exon_number 3; exon_id "OTTHUME00002227472.2"; tag "alternative_5_UTR"; tag "RNA_Seq_supported_partial"; protein_id "OTTHUMP00000284421.1";
chr19	havana	UTR	9178979	9179123	.	+	.	gene_id "OTTHUMG00000179934.3"; transcript_id "OTTHUMT00000493647.1"; gene_type "protein_coding"; gene_name "OR7D2"; transcript_type "protein_coding"; transcript_name "CTC-440L2.1-003"; exon_number 1; exon_id "OTTHUME00002400140.1"; tag "alternative_5_UTR"; tag "RNA_Seq_supported_partial"; protein_id "OTTHUMP00000284421.1";
chr19	havana	UTR	9180698	9180788	.	+	.	gene_id "OTTHUMG00000179934.3"; transcript_id "OTTHUMT00000493647.1"; gene_type "protein_coding"; gene_name "OR7D2"; transcript_type "protein_coding"; transcript_name "CTC-440L2.1-003"; exon_number 2; exon_id "OTTHUME00002400141.1"; tag "alternative_5_UTR"; tag "RNA_Seq_supported_partial"; protein_id "OTTHUMP00000284421.1";
chr19	havana	UTR	9185769	9185781	.	+	.	gene_id "OTTHUMG00000179934.3"; transcript_id "OTTHUMT00000493647.1"; gene_type "protein_coding"; gene_name "OR7D2"; transcript_type "protein_coding"; transcript_name "CTC-440L2.1-003"; exon_number 3; exon_id "OTTHUME00002227472.2"; tag "alternative_5_UTR"; tag "RNA_Seq_supported_partial"; protein_id "OTTHUMP00000284421.1";
chr19	havana	UTR	9186718	9188780	.	+	.	gene_id "OTTHUMG00000179934.3"; transcript_id "OTTHUMT00000493647.1"; gene_type "protein_coding"; gene_name "OR7D2"; transcript_type "protein_coding"; transcript_name "CTC-440L2.1-003"; exon_number 3; exon_id "OTTHUME00002227472.2"; tag "alternative_5_UTR"; tag "RNA_Seq_supported_partial"; protein_id "OTTHUMP00000284421.1";
chr19	havana	exon	9185594	9188818	.	+	.	gene_id "OTTHUMG00000179934.3"; transcript_id "OTTHUMT00000449002.3"; gene_type "protein_coding"; gene_name "OR7D2"; transcript_type "protein_coding"; transcript_name "CTC-440L2.1-001"; exon_number 1; exon_id "OTTHUME00002517397.1"; protein_id "OTTHUMP00000262991.1";
chr19	havana	CDS	9185782	9186717	.	+	0	gene_id "OTTHUMG00000179934.3"; transcript_id "OTTHUMT00000449002.3"; gene_type "protein_coding"; gene_name "OR7D2"; transcript_type "protein_coding"; transcript_name "CTC-440L2.1-001"; exon_number 1; exon_id "OTTHUME00002517397.1"; protein_id "OTTHUMP00000262991.1";
chr19	havana	start_codon	9185782	9185784	.	+	0	gene_id "OTTHUMG00000179934.3"; transcript_id "OTTHUMT00000449002.3"; gene_type "protein_coding"; gene_name "OR7D2"; transcript_type "protein_coding"; transcript_name "CTC-440L2.1-001"; exon_number 1; exon_id "OTTHUME00002517397.1"; protein_id "OTTHUMP00000262991.1";
chr19	havana	stop_codon	9186718	9186720	.	+	0	gene_id "OTTHUMG00000179934.3"; transcript_id "OTTHUMT00000449002.3"; gene_type "protein_coding"; gene_name "OR7D2"; transcript_type "protein_coding"; transcript_name "CTC-440L2.1-001"; exon_number 1; exon_id "OTTHUME00002517397.1"; protein_id "OTTHUMP00000262991.1";
chr19	havana	UTR	9185594	9185781	.	+	.	gene_id "OTTHUMG00000179934.3"; transcript_id "OTTHUMT00000449002.3"; gene_type "protein_coding"; gene_name "OR7D2"; transcript_type "protein_coding"; transcript_name "CTC-440L2.1-001"; exon_number 1; exon_id "OTTHUME00002517397.1"; protein_id "OTTHUMP00000262991.1";
chr19	havana	UTR	9186718	9188818	.	+	.	gene_id "OTTHUMG00000179934.3"; transcript_id "OTTHUMT00000449002.3"; gene_type "protein_coding"; gene_name "OR7D2"; transcript_type "protein_coding"; transcript_name "CTC-440L2.1-001"; exon_number 1; exon_id "OTTHUME00002517397.1"; protein_id "OTTHUMP00000262991.1";
chr19	havana	exon	9191286	9192170	.	+	.	gene_id "OTTHUMG00000179935.1"; transcript_id "OTTHUMT00000449003.1"; gene_type "unprocessed_pseudogene"; gene_name "OR7E16P"; transcript_type "unprocessed_pseudogene"; transcript_name "CTC-440L2.2-001"; exon_number 1; exon_id "OTTHUME00002227473.1";
chr19	havana	exon	9198354	9198523	.	+	.	gene_id "OTTHUMG00000154384.2"; transcript_id "OTTHUMT00000493648.1"; gene_type "transcribed_unprocessed_pseudogene"; gene_name "OR7E25P"; transcript_type "processed_transcript"; transcript_name "AC011464.3-002"; exon_number 1; exon_id "OTTHUME00002400144.1"; tag "RNA_Seq_supported_partial";
chr19	havana	exon	9204301	9210067	.	+	.	gene_id "OTTHUMG00000154384.2"; transcript_id "OTTHUMT00000493648.1"; gene_type "transcribed_unprocessed_pseudogene"; gene_name "OR7E25P"; transcript_type "processed_transcript"; transcript_name "AC011464.3-002"; exon_number 2; exon_id "OTTHUME00001807182.2"; tag "RNA_Seq_supported_partial";
chr19	havana	exon	9204305	9205235	.	+	.	gene_id "OTTHUMG00000154384.2"; transcript_id "OTTHUMT00000335003.2"; gene_type "transcribed_unprocessed_pseudogene"; gene_name "OR7E25P"; transcript_type "transcribed_unprocessed_pseudogene"; transcript_name "AC011464.3-001"; exon_number 1; exon_id "OTTHUME00002400143.1";
chr19	havana	exon	9219200	9219589	.	-	.	gene_id "OTTHUMG00000179936.2"; transcript_id "OTTHUMT00000493649.1"; gene_type "protein_coding"; gene_name "OR7D4"; transcript_type "protein_coding"; transcript_name "CTC-444D3.8-002"; exon_number 1; exon_id "OTTHUME00002400145.1"; tag "alternative_5_UTR"; tag "RNA_Seq_supported_partial"; protein_id "OTTHUMP00000284422.1";
chr19	havana	exon	9210276	9214853	.	-	.	gene_id "OTTHUMG00000179936.2"; transcript_id "OTTHUMT00000493649.1"; gene_type "protein_coding"; gene_name "OR7D4"; transcript_type "protein_coding"; transcript_name "CTC-444D3.8-002"; exon_number 2; exon_id "OTTHUME00002227474.2"; tag "alternative_5_UTR"; tag "RNA_Seq_supported_partial"; protein_id "OTTHUMP00000284422.1";
chr19	havana	CDS	9213902	9214837	.	-	0	gene_id "OTTHUMG00000179936.2"; transcript_id "OTTHUMT00000493649.1"; gene_type "protein_coding"; gene_name "OR7D4"; transcript_type "protein_coding"; transcript_name "CTC-444D3.8-002"; exon_number 2; exon_id "OTTHUME00002227474.2"; tag "alternative_5_UTR"; tag "RNA_Seq_supported_partial"; protein_id "OTTHUMP00000284422.1";
chr19	havana	start_codon	9214835	9214837	.	-	0	gene_id "OTTHUMG00000179936.2"; transcript_id "OTTHUMT00000493649.1"; gene_type "protein_coding"; gene_name "OR7D4"; transcript_type "protein_coding"; transcript_name "CTC-444D3.8-002"; exon_number 2; exon_id "OTTHUME00002227474.2"; tag "alternative_5_UTR"; tag "RNA_Seq_supported_partial"; protein_id "OTTHUMP00000284422.1";
chr19	havana	stop_codon	9213899	9213901	.	-	0	gene_id "OTTHUMG00000179936.2"; transcript_id "OTTHUMT00000493649.1"; gene_type "protein_coding"; gene_name "OR7D4"; transcript_type "protein_coding"; transcript_name "CTC-444D3.8-002"; exon_number 2; exon_id "OTTHUME00002227474.2"; tag "alternative_5_UTR"; tag "RNA_Seq_supported_partial"; protein_id "OTTHUMP00000284422.1";
chr19	havana	UTR	9219200	9219589	.	-	.	gene_id "OTTHUMG00000179936.2"; transcript_id "OTTHUMT00000493649.1"; gene_type "protein_coding"; gene_name "OR7D4"; transcript_type "protein_coding"; transcript_name "CTC-444D3.8-002"; exon_number 1; exon_id "OTTHUME00002400145.1"; tag "alternative_5_UTR"; tag "RNA_Seq_supported_partial"; protein_id "OTTHUMP00000284422.1";
chr19	havana	UTR	9210276	9213901	.	-	.	gene_id "OTTHUMG00000179936.2"; transcript_id "OTTHUMT00000493649.1"; gene_type "protein_coding"; gene_name "OR7D4"; transcript_type "protein_coding"; transcript_name "CTC-444D3.8-002"; exon_number 2; exon_id "OTTHUME00002227474.2"; tag "alternative_5_UTR"; tag "RNA_Seq_supported_partial"; protein_id "OTTHUMP00000284422.1";
chr19	havana	UTR	9214838	9214853	.	-	.	gene_id "OTTHUMG00000179936.2"; transcript_id "OTTHUMT00000493649.1"; gene_type "protein_coding"; gene_name "OR7D4"; transcript_type "protein_coding"; transcript_name "CTC-444D3.8-002"; exon_number 2; exon_id "OTTHUME00002227474.2"; tag "alternative_5_UTR"; tag "RNA_Seq_supported_partial"; protein_id "OTTHUMP00000284422.1";
chr19	havana	exon	9219200	9219589	.	-	.	gene_id "OTTHUMG00000179936.2"; transcript_id "OTTHUMT00000493650.1"; gene_type "protein_coding"; gene_name "OR7D4"; transcript_type "protein_coding"; transcript_name "CTC-444D3.8-003"; exon_number 1; exon_id "OTTHUME00002400145.1"; tag "alternative_5_UTR"; tag "NAGNAG_splice_site"; tag "RNA_Seq_supported_partial"; protein_id "OTTHUMP00000284423.1";
chr19	havana	exon	9210276	9214850	.	-	.	gene_id "OTTHUMG00000179936.2"; transcript_id "OTTHUMT00000493650.1"; gene_type "protein_coding"; gene_name "OR7D4"; transcript_type "protein_coding"; transcript_name "CTC-444D3.8-003"; exon_number 2; exon_id "OTTHUME00002400147.1"; tag "alternative_5_UTR"; tag "NAGNAG_splice_site"; tag "RNA_Seq_supported_partial"; protein_id "OTTHUMP00000284423.1";
chr19	havana	CDS	9213902	9214837	.	-	0	gene_id "OTTHUMG00000179936.2"; transcript_id "OTTHUMT00000493650.1"; gene_type "protein_coding"; gene_name "OR7D4"; transcript_type "protein_coding"; transcript_name "CTC-444D3.8-003"; exon_number 2; exon_id "OTTHUME00002400147.1"; tag "alternative_5_UTR"; tag "NAGNAG_splice_site"; tag "RNA_Seq_supported_partial"; protein_id "OTTHUMP00000284423.1";
chr19	havana	start_codon	9214835	9214837	.	-	0	gene_id "OTTHUMG00000179936.2"; transcript_id "OTTHUMT00000493650.1"; gene_type "protein_coding"; gene_name "OR7D4"; transcript_type "protein_coding"; transcript_name "CTC-444D3.8-003"; exon_number 2; exon_id "OTTHUME00002400147.1"; tag "alternative_5_UTR"; tag "NAGNAG_splice_site"; tag "RNA_Seq_supported_partial"; protein_id "OTTHUMP00000284423.1";
chr19	havana	stop_codon	9213899	9213901	.	-	0	gene_id "OTTHUMG00000179936.2"; transcript_id "OTTHUMT00000493650.1"; gene_type "protein_coding"; gene_name "OR7D4"; transcript_type "protein_coding"; transcript_name "CTC-444D3.8-003"; exon_number 2; exon_id "OTTHUME00002400147.1"; tag "alternative_5_UTR"; tag "NAGNAG_splice_site"; tag "RNA_Seq_supported_partial"; protein_id "OTTHUMP00000284423.1";
chr19	havana	UTR	9219200	9219589	.	-	.	gene_id "OTTHUMG00000179936.2"; transcript_id "OTTHUMT00000493650.1"; gene_type "protein_coding"; gene_name "OR7D4"; transcript_type "protein_coding"; transcript_name "CTC-444D3.8-003"; exon_number 1; exon_id "OTTHUME00002400145.1"; tag "alternative_5_UTR"; tag "NAGNAG_splice_site"; tag "RNA_Seq_supported_partial"; protein_id "OTTHUMP00000284423.1";
chr19	havana	UTR	9210276	9213901	.	-	.	gene_id "OTTHUMG00000179936.2"; transcript_id "OTTHUMT00000493650.1"; gene_type "protein_coding"; gene_name "OR7D4"; transcript_type "protein_coding"; transcript_name "CTC-444D3.8-003"; exon_number 2; exon_id "OTTHUME00002400147.1"; tag "alternative_5_UTR"; tag "NAGNAG_splice_site"; tag "RNA_Seq_supported_partial"; protein_id "OTTHUMP00000284423.1";
chr19	havana	UTR	9214838	9214850	.	-	.	gene_id "OTTHUMG00000179936.2"; transcript_id "OTTHUMT00000493650.1"; gene_type "protein_coding"; gene_name "OR7D4"; transcript_type "protein_coding"; transcript_name "CTC-444D3.8-003"; exon_number 2; exon_id "OTTHUME00002400147.1"; tag "alternative_5_UTR"; tag "NAGNAG_splice_site"; tag "RNA_Seq_supported_partial"; protein_id "OTTHUMP00000284423.1";
chr19	havana	exon	9213850	9214871	.	-	.	gene_id "OTTHUMG00000179936.2"; transcript_id "OTTHUMT00000449004.2"; gene_type "protein_coding"; gene_name "OR7D4"; transcript_type "protein_coding"; transcript_name "CTC-444D3.8-001"; exon_number 1; exon_id "OTTHUME00002400146.1"; protein_id "OTTHUMP00000262992.1";
chr19	havana	CDS	9213902	9214837	.	-	0	gene_id "OTTHUMG00000179936.2"; transcript_id "OTTHUMT00000449004.2"; gene_type "protein_coding"; gene_name "OR7D4"; transcript_type "protein_coding"; transcript_name "CTC-444D3.8-001"; exon_number 1; exon_id "OTTHUME00002400146.1"; protein_id "OTTHUMP00000262992.1";
chr19	havana	start_codon	9214835	9214837	.	-	0	gene_id "OTTHUMG00000179936.2"; transcript_id "OTTHUMT00000449004.2"; gene_type "protein_coding"; gene_name "OR7D4"; transcript_type "protein_coding"; transcript_name "CTC-444D3.8-001"; exon_number 1; exon_id "OTTHUME00002400146.1"; protein_id "OTTHUMP00000262992.1";
chr19	havana	stop_codon	9213899	9213901	.	-	0	gene_id "OTTHUMG00000179936.2"; transcript_id "OTTHUMT00000449004.2"; gene_type "protein_coding"; gene_name "OR7D4"; transcript_type "protein_coding"; transcript_name "CTC-444D3.8-001"; exon_number 1; exon_id "OTTHUME00002400146.1"; protein_id "OTTHUMP00000262992.1";
chr19	havana	UTR	9213850	9213901	.	-	.	gene_id "OTTHUMG00000179936.2"; transcript_id "OTTHUMT00000449004.2"; gene_type "protein_coding"; gene_name "OR7D4"; transcript_type "protein_coding"; transcript_name "CTC-444D3.8-001"; exon_number 1; exon_id "OTTHUME00002400146.1"; protein_id "OTTHUMP00000262992.1";
chr19	havana	UTR	9214838	9214871	.	-	.	gene_id "OTTHUMG00000179936.2"; transcript_id "OTTHUMT00000449004.2"; gene_type "protein_coding"; gene_name "OR7D4"; transcript_type "protein_coding"; transcript_name "CTC-444D3.8-001"; exon_number 1; exon_id "OTTHUME00002400146.1"; protein_id "OTTHUMP00000262992.1";
chr19	havana	exon	9235144	9236076	.	+	.	gene_id "OTTHUMG00000179937.1"; transcript_id "OTTHUMT00000449005.1"; gene_type "unprocessed_pseudogene"; gene_name "OR7D11P"; transcript_type "unprocessed_pseudogene"; transcript_name "CTC-440L2.3-001"; exon_number 1; exon_id "OTTHUME00002227475.1";
chr19	havana	exon	9247344	9247517	.	+	.	gene_id "OTTHUMG00000179938.3"; transcript_id "OTTHUMT00000493651.2"; gene_type "protein_coding"; gene_name "OR7E24"; transcript_type "protein_coding"; transcript_name "CTC-440L2.4-002"; exon_number 1; exon_id "OTTHUME00002400149.1"; tag "RNA_Seq_supported_partial"; protein_id "OTTHUMP00000285785.1";
chr19	havana	CDS	9247489	9247517	.	+	0	gene_id "OTTHUMG00000179938.3"; transcript_id "OTTHUMT00000493651.2"; gene_type "protein_coding"; gene_name "OR7E24"; transcript_type "protein_coding"; transcript_name "CTC-440L2.4-002"; exon_number 1; exon_id "OTTHUME00002400149.1"; tag "RNA_Seq_supported_partial"; protein_id "OTTHUMP00000285785.1";
chr19	havana	start_codon	9247489	9247491	.	+	0	gene_id "OTTHUMG00000179938.3"; transcript_id "OTTHUMT00000493651.2"; gene_type "protein_coding"; gene_name "OR7E24"; transcript_type "protein_coding"; transcript_name "CTC-440L2.4-002"; exon_number 1; exon_id "OTTHUME00002400149.1"; tag "RNA_Seq_supported_partial"; protein_id "OTTHUMP00000285785.1";
chr19	havana	exon	9251085	9252625	.	+	.	gene_id "OTTHUMG00000179938.3"; transcript_id "OTTHUMT00000493651.2"; gene_type "protein_coding"; gene_name "OR7E24"; transcript_type "protein_coding"; transcript_name "CTC-440L2.4-002"; exon_number 2; exon_id "OTTHUME00002227476.2"; tag "RNA_Seq_supported_partial"; protein_id "OTTHUMP00000285785.1";
chr19	havana	CDS	9251085	9252060	.	+	1	gene_id "OTTHUMG00000179938.3"; transcript_id "OTTHUMT00000493651.2"; gene_type "protein_coding"; gene_name "OR7E24"; transcript_type "protein_coding"; transcript_name "CTC-440L2.4-002"; exon_number 2; exon_id "OTTHUME00002227476.2"; tag "RNA_Seq_supported_partial"; protein_id "OTTHUMP00000285785.1";
chr19	havana	stop_codon	9252061	9252063	.	+	0	gene_id "OTTHUMG00000179938.3"; transcript_id "OTTHUMT00000493651.2"; gene_type "protein_coding"; gene_name "OR7E24"; transcript_type "protein_coding"; transcript_name "CTC-440L2.4-002"; exon_number 2; exon_id "OTTHUME00002227476.2"; tag "RNA_Seq_supported_partial"; protein_id "OTTHUMP00000285785.1";
chr19	havana	UTR	9247344	9247488	.	+	.	gene_id "OTTHUMG00000179938.3"; transcript_id "OTTHUMT00000493651.2"; gene_type "protein_coding"; gene_name "OR7E24"; transcript_type "protein_coding"; transcript_name "CTC-440L2.4-002"; exon_number 1; exon_id "OTTHUME00002400149.1"; tag "RNA_Seq_supported_partial"; protein_id "OTTHUMP00000285785.1";
chr19	havana	UTR	9252061	9252625	.	+	.	gene_id "OTTHUMG00000179938.3"; transcript_id "OTTHUMT00000493651.2"; gene_type "protein_coding"; gene_name "OR7E24"; transcript_type "protein_coding"; transcript_name "CTC-440L2.4-002"; exon_number 2; exon_id "OTTHUME00002227476.2"; tag "RNA_Seq_supported_partial"; protein_id "OTTHUMP00000285785.1";
chr19	havana	exon	9250930	9252479	.	+	.	gene_id "OTTHUMG00000179938.3"; transcript_id "OTTHUMT00000449006.2"; gene_type "protein_coding"; gene_name "OR7E24"; transcript_type "protein_coding"; transcript_name "CTC-440L2.4-001"; exon_number 1; exon_id "OTTHUME00002400148.1"; protein_id "OTTHUMP00000262993.1";
chr19	havana	CDS	9251044	9252060	.	+	0	gene_id "OTTHUMG00000179938.3"; transcript_id "OTTHUMT00000449006.2"; gene_type "protein_coding"; gene_name "OR7E24"; transcript_type "protein_coding"; transcript_name "CTC-440L2.4-001"; exon_number 1; exon_id "OTTHUME00002400148.1"; protein_id "OTTHUMP00000262993.1";
chr19	havana	start_codon	9251044	9251046	.	+	0	gene_id "OTTHUMG00000179938.3"; transcript_id "OTTHUMT00000449006.2"; gene_type "protein_coding"; gene_name "OR7E24"; transcript_type "protein_coding"; transcript_name "CTC-440L2.4-001"; exon_number 1; exon_id "OTTHUME00002400148.1"; protein_id "OTTHUMP00000262993.1";
chr19	havana	stop_codon	9252061	9252063	.	+	0	gene_id "OTTHUMG00000179938.3"; transcript_id "OTTHUMT00000449006.2"; gene_type "protein_coding"; gene_name "OR7E24"; transcript_type "protein_coding"; transcript_name "CTC-440L2.4-001"; exon_number 1; exon_id "OTTHUME00002400148.1"; protein_id "OTTHUMP00000262993.1";
chr19	havana	UTR	9250930	9251043	.	+	.	gene_id "OTTHUMG00000179938.3"; transcript_id "OTTHUMT00000449006.2"; gene_type "protein_coding"; gene_name "OR7E24"; transcript_type "protein_coding"; transcript_name "CTC-440L2.4-001"; exon_number 1; exon_id "OTTHUME00002400148.1"; protein_id "OTTHUMP00000262993.1";
chr19	havana	UTR	9252061	9252479	.	+	.	gene_id "OTTHUMG00000179938.3"; transcript_id "OTTHUMT00000449006.2"; gene_type "protein_coding"; gene_name "OR7E24"; transcript_type "protein_coding"; transcript_name "CTC-440L2.4-001"; exon_number 1; exon_id "OTTHUME00002400148.1"; protein_id "OTTHUMP00000262993.1";
chr19	havana	exon	9261015	9261716	.	-	.	gene_id "OTTHUMG00000179939.1"; transcript_id "OTTHUMT00000449007.1"; gene_type "unprocessed_pseudogene"; gene_name "OR7E18P"; transcript_type "unprocessed_pseudogene"; transcript_name "CTC-440L2.5-001"; exon_number 1; exon_id "OTTHUME00002227477.1";
chr19	havana	exon	9265440	9266283	.	-	.	gene_id "OTTHUMG00000179940.2"; transcript_id "OTTHUMT00000449008.1"; gene_type "transcribed_unprocessed_pseudogene"; gene_name "OR7E19P"; transcript_type "transcribed_unprocessed_pseudogene"; transcript_name "CTC-440L2.6-001"; exon_number 1; exon_id "OTTHUME00002227479.1";
chr19	havana	exon	9268741	9268819	.	-	.	gene_id "OTTHUMG00000179940.2"; transcript_id "OTTHUMT00000449009.2"; gene_type "transcribed_unprocessed_pseudogene"; gene_name "OR7E19P"; transcript_type "processed_transcript"; transcript_name "CTC-440L2.6-002"; exon_number 1; exon_id "OTTHUME00002400150.1";
chr19	havana	exon	9265474	9266328	.	-	.	gene_id "OTTHUMG00000179940.2"; transcript_id "OTTHUMT00000449009.2"; gene_type "transcribed_unprocessed_pseudogene"; gene_name "OR7E19P"; transcript_type "processed_transcript"; transcript_name "CTC-440L2.6-002"; exon_number 2; exon_id "OTTHUME00002227478.2";
chr19	havana	exon	9278448	9279369	.	-	.	gene_id "OTTHUMG00000154386.1"; transcript_id "OTTHUMT00000335005.1"; gene_type "unprocessed_pseudogene"; gene_name "OR7H1P"; transcript_type "unprocessed_pseudogene"; transcript_name "AC006271.1-001"; exon_number 1; exon_id "OTTHUME00001807186.1";
chr19	havana	exon	14835074	14835285	.	-	.	gene_id "OTTHUMG00000183411.3"; transcript_id "OTTHUMT00000493663.1"; gene_type "protein_coding"; gene_name "OR7C1"; transcript_type "protein_coding"; transcript_name "AC005255.2-002"; exon_number 1; exon_id "OTTHUME00002400195.1"; tag "alternative_5_UTR"; tag "RNA_Seq_supported_partial"; protein_id "OTTHUMP00000284424.1";
chr19	havana	exon	14809806	14809993	.	-	.	gene_id "OTTHUMG00000183411.3"; transcript_id "OTTHUMT00000493663.1"; gene_type "protein_coding"; gene_name "OR7C1"; transcript_type "protein_coding"; transcript_name "AC005255.2-002"; exon_number 2; exon_id "OTTHUME00002400189.1"; tag "alternative_5_UTR"; tag "RNA_Seq_supported_partial"; protein_id "OTTHUMP00000284424.1";
chr19	havana	exon	14800533	14800764	.	-	.	gene_id "OTTHUMG00000183411.3"; transcript_id "OTTHUMT00000493663.1"; gene_type "protein_coding"; gene_name "OR7C1"; transcript_type "protein_coding"; transcript_name "AC005255.2-002"; exon_number 3; exon_id "OTTHUME00002400196.1"; tag "alternative_5_UTR"; tag "RNA_Seq_supported_partial"; protein_id "OTTHUMP00000284424.1";
chr19	havana	exon	14800256	14800444	.	-	.	gene_id "OTTHUMG00000183411.3"; transcript_id "OTTHUMT00000493663.1"; gene_type "protein_coding"; gene_name "OR7C1"; transcript_type "protein_coding"; transcript_name "AC005255.2-002"; exon_number 4; exon_id "OTTHUME00002400193.1"; tag "alternative_5_UTR"; tag "RNA_Seq_supported_partial"; protein_id "OTTHUMP00000284424.1";
chr19	havana	exon	14789260	14800149	.	-	.	gene_id "OTTHUMG00000183411.3"; transcript_id "OTTHUMT00000493663.1"; gene_type "protein_coding"; gene_name "OR7C1"; transcript_type "protein_coding"; transcript_name "AC005255.2-002"; exon_number 5; exon_id "OTTHUME00002286229.2"; tag "alternative_5_UTR"; tag "RNA_Seq_supported_partial"; protein_id "OTTHUMP00000284424.1";
chr19	havana	CDS	14799177	14800136	.	-	0	gene_id "OTTHUMG00000183411.3"; transcript_id "OTTHUMT00000493663.1"; gene_type "protein_coding"; gene_name "OR7C1"; transcript_type "protein_coding"; transcript_name "AC005255.2-002"; exon_number 5; exon_id "OTTHUME00002286229.2"; tag "alternative_5_UTR"; tag "RNA_Seq_supported_partial"; protein_id "OTTHUMP00000284424.1";
chr19	havana	start_codon	14800134	14800136	.	-	0	gene_id "OTTHUMG00000183411.3"; transcript_id "OTTHUMT00000493663.1"; gene_type "protein_coding"; gene_name "OR7C1"; transcript_type "protein_coding"; transcript_name "AC005255.2-002"; exon_number 5; exon_id "OTTHUME00002286229.2"; tag "alternative_5_UTR"; tag "RNA_Seq_supported_partial"; protein_id "OTTHUMP00000284424.1";
chr19	havana	stop_codon	14799174	14799176	.	-	0	gene_id "OTTHUMG00000183411.3"; transcript_id "OTTHUMT00000493663.1"; gene_type "protein_coding"; gene_name "OR7C1"; transcript_type "protein_coding"; transcript_name "AC005255.2-002"; exon_number 5; exon_id "OTTHUME00002286229.2"; tag "alternative_5_UTR"; tag "RNA_Seq_supported_partial"; protein_id "OTTHUMP00000284424.1";
chr19	havana	UTR	14835074	14835285	.	-	.	gene_id "OTTHUMG00000183411.3"; transcript_id "OTTHUMT00000493663.1"; gene_type "protein_coding"; gene_name "OR7C1"; transcript_type "protein_coding"; transcript_name "AC005255.2-002"; exon_number 1; exon_id "OTTHUME00002400195.1"; tag "alternative_5_UTR"; tag "RNA_Seq_supported_partial"; protein_id "OTTHUMP00000284424.1";
chr19	havana	UTR	14809806	14809993	.	-	.	gene_id "OTTHUMG00000183411.3"; transcript_id "OTTHUMT00000493663.1"; gene_type "protein_coding"; gene_name "OR7C1"; transcript_type "protein_coding"; transcript_name "AC005255.2-002"; exon_number 2; exon_id "OTTHUME00002400189.1"; tag "alternative_5_UTR"; tag "RNA_Seq_supported_partial"; protein_id "OTTHUMP00000284424.1";
chr19	havana	UTR	14800533	14800764	.	-	.	gene_id "OTTHUMG00000183411.3"; transcript_id "OTTHUMT00000493663.1"; gene_type "protein_coding"; gene_name "OR7C1"; transcript_type "protein_coding"; transcript_name "AC005255.2-002"; exon_number 3; exon_id "OTTHUME00002400196.1"; tag "alternative_5_UTR"; tag "RNA_Seq_supported_partial"; protein_id "OTTHUMP00000284424.1";
chr19	havana	UTR	14800256	14800444	.	-	.	gene_id "OTTHUMG00000183411.3"; transcript_id "OTTHUMT00000493663.1"; gene_type "protein_coding"; gene_name "OR7C1"; transcript_type "protein_coding"; transcript_name "AC005255.2-002"; exon_number 4; exon_id "OTTHUME00002400193.1"; tag "alternative_5_UTR"; tag "RNA_Seq_supported_partial"; protein_id "OTTHUMP00000284424.1";
chr19	havana	UTR	14789260	14799176	.	-	.	gene_id "OTTHUMG00000183411.3"; transcript_id "OTTHUMT00000493663.1"; gene_type "protein_coding"; gene_name "OR7C1"; transcript_type "protein_coding"; transcript_name "AC005255.2-002"; exon_number 5; exon_id "OTTHUME00002286229.2"; tag "alternative_5_UTR"; tag "RNA_Seq_supported_partial"; protein_id "OTTHUMP00000284424.1";
chr19	havana	UTR	14800137	14800149	.	-	.	gene_id "OTTHUMG00000183411.3"; transcript_id "OTTHUMT00000493663.1"; gene_type "protein_coding"; gene_name "OR7C1"; transcript_type "protein_coding"; transcript_name "AC005255.2-002"; exon_number 5; exon_id "OTTHUME00002286229.2"; tag "alternative_5_UTR"; tag "RNA_Seq_supported_partial"; protein_id "OTTHUMP00000284424.1";
chr19	havana	exon	14835074	14835285	.	-	.	gene_id "OTTHUMG00000183411.3"; transcript_id "OTTHUMT00000493664.1"; gene_type "protein_coding"; gene_name "OR7C1"; transcript_type "protein_coding"; transcript_name "AC005255.2-003"; exon_number 1; exon_id "OTTHUME00002400195.1"; tag "alternative_5_UTR"; tag "RNA_Seq_supported_partial"; protein_id "OTTHUMP00000284425.1";
chr19	havana	exon	14821419	14821485	.	-	.	gene_id "OTTHUMG00000183411.3"; transcript_id "OTTHUMT00000493664.1"; gene_type "protein_coding"; gene_name "OR7C1"; transcript_type "protein_coding"; transcript_name "AC005255.2-003"; exon_number 2; exon_id "OTTHUME00002400191.1"; tag "alternative_5_UTR"; tag "RNA_Seq_supported_partial"; protein_id "OTTHUMP00000284425.1";
chr19	havana	exon	14809806	14809993	.	-	.	gene_id "OTTHUMG00000183411.3"; transcript_id "OTTHUMT00000493664.1"; gene_type "protein_coding"; gene_name "OR7C1"; transcript_type "protein_coding"; transcript_name "AC005255.2-003"; exon_number 3; exon_id "OTTHUME00002400189.1"; tag "alternative_5_UTR"; tag "RNA_Seq_supported_partial"; protein_id "OTTHUMP00000284425.1";
chr19	havana	exon	14800533	14800764	.	-	.	gene_id "OTTHUMG00000183411.3"; transcript_id "OTTHUMT00000493664.1"; gene_type "protein_coding"; gene_name "OR7C1"; transcript_type "protein_coding"; transcript_name "AC005255.2-003"; exon_number 4; exon_id "OTTHUME00002400196.1"; tag "alternative_5_UTR"; tag "RNA_Seq_supported_partial"; protein_id "OTTHUMP00000284425.1";
chr19	havana	exon	14800256	14800444	.	-	.	gene_id "OTTHUMG00000183411.3"; transcript_id "OTTHUMT00000493664.1"; gene_type "protein_coding"; gene_name "OR7C1"; transcript_type "protein_coding"; transcript_name "AC005255.2-003"; exon_number 5; exon_id "OTTHUME00002400193.1"; tag "alternative_5_UTR"; tag "RNA_Seq_supported_partial"; protein_id "OTTHUMP00000284425.1";
chr19	havana	exon	14789260	14800149	.	-	.	gene_id "OTTHUMG00000183411.3"; transcript_id "OTTHUMT00000493664.1"; gene_type "protein_coding"; gene_name "OR7C1"; transcript_type "protein_coding"; transcript_name "AC005255.2-003"; exon_number 6; exon_id "OTTHUME00002286229.2"; tag "alternative_5_UTR"; tag "RNA_Seq_supported_partial"; protein_id "OTTHUMP00000284425.1";
chr19	havana	CDS	14799177	14800136	.	-	0	gene_id "OTTHUMG00000183411.3"; transcript_id "OTTHUMT00000493664.1"; gene_type "protein_coding"; gene_name "OR7C1"; transcript_type "protein_coding"; transcript_name "AC005255.2-003"; exon_number 6; exon_id "OTTHUME00002286229.2"; tag "alternative_5_UTR"; tag "RNA_Seq_supported_partial"; protein_id "OTTHUMP00000284425.1";
chr19	havana	start_codon	14800134	14800136	.	-	0	gene_id "OTTHUMG00000183411.3"; transcript_id "OTTHUMT00000493664.1"; gene_type "protein_coding"; gene_name "OR7C1"; transcript_type "protein_coding"; transcript_name "AC005255.2-003"; exon_number 6; exon_id "OTTHUME00002286229.2"; tag "alternative_5_UTR"; tag "RNA_Seq_supported_partial"; protein_id "OTTHUMP00000284425.1";
chr19	havana	stop_codon	14799174	14799176	.	-	0	gene_id "OTTHUMG00000183411.3"; transcript_id "OTTHUMT00000493664.1"; gene_type "protein_coding"; gene_name "OR7C1"; transcript_type "protein_coding"; transcript_name "AC005255.2-003"; exon_number 6; exon_id "OTTHUME00002286229.2"; tag "alternative_5_UTR"; tag "RNA_Seq_supported_partial"; protein_id "OTTHUMP00000284425.1";
chr19	havana	UTR	14835074	14835285	.	-	.	gene_id "OTTHUMG00000183411.3"; transcript_id "OTTHUMT00000493664.1"; gene_type "protein_coding"; gene_name "OR7C1"; transcript_type "protein_coding"; transcript_name "AC005255.2-003"; exon_number 1; exon_id "OTTHUME00002400195.1"; tag "alternative_5_UTR"; tag "RNA_Seq_supported_partial"; protein_id "OTTHUMP00000284425.1";
chr19	havana	UTR	14821419	14821485	.	-	.	gene_id "OTTHUMG00000183411.3"; transcript_id "OTTHUMT00000493664.1"; gene_type "protein_coding"; gene_name "OR7C1"; transcript_type "protein_coding"; transcript_name "AC005255.2-003"; exon_number 2; exon_id "OTTHUME00002400191.1"; tag "alternative_5_UTR"; tag "RNA_Seq_supported_partial"; protein_id "OTTHUMP00000284425.1";
chr19	havana	UTR	14809806	14809993	.	-	.	gene_id "OTTHUMG00000183411.3"; transcript_id "OTTHUMT00000493664.1"; gene_type "protein_coding"; gene_name "OR7C1"; transcript_type "protein_coding"; transcript_name "AC005255.2-003"; exon_number 3; exon_id "OTTHUME00002400189.1"; tag "alternative_5_UTR"; tag "RNA_Seq_supported_partial"; protein_id "OTTHUMP00000284425.1";
chr19	havana	UTR	14800533	14800764	.	-	.	gene_id "OTTHUMG00000183411.3"; transcript_id "OTTHUMT00000493664.1"; gene_type "protein_coding"; gene_name "OR7C1"; transcript_type "protein_coding"; transcript_name "AC005255.2-003"; exon_number 4; exon_id "OTTHUME00002400196.1"; tag "alternative_5_UTR"; tag "RNA_Seq_supported_partial"; protein_id "OTTHUMP00000284425.1";
chr19	havana	UTR	14800256	14800444	.	-	.	gene_id "OTTHUMG00000183411.3"; transcript_id "OTTHUMT00000493664.1"; gene_type "protein_coding"; gene_name "OR7C1"; transcript_type "protein_coding"; transcript_name "AC005255.2-003"; exon_number 5; exon_id "OTTHUME00002400193.1"; tag "alternative_5_UTR"; tag "RNA_Seq_supported_partial"; protein_id "OTTHUMP00000284425.1";
chr19	havana	UTR	14789260	14799176	.	-	.	gene_id "OTTHUMG00000183411.3"; transcript_id "OTTHUMT00000493664.1"; gene_type "protein_coding"; gene_name "OR7C1"; transcript_type "protein_coding"; transcript_name "AC005255.2-003"; exon_number 6; exon_id "OTTHUME00002286229.2"; tag "alternative_5_UTR"; tag "RNA_Seq_supported_partial"; protein_id "OTTHUMP00000284425.1";
chr19	havana	UTR	14800137	14800149	.	-	.	gene_id "OTTHUMG00000183411.3"; transcript_id "OTTHUMT00000493664.1"; gene_type "protein_coding"; gene_name "OR7C1"; transcript_type "protein_coding"; transcript_name "AC005255.2-003"; exon_number 6; exon_id "OTTHUME00002286229.2"; tag "alternative_5_UTR"; tag "RNA_Seq_supported_partial"; protein_id "OTTHUMP00000284425.1";
chr19	havana	exon	14835074	14835285	.	-	.	gene_id "OTTHUMG00000183411.3"; transcript_id "OTTHUMT00000493665.1"; gene_type "protein_coding"; gene_name "OR7C1"; transcript_type "protein_coding"; transcript_name "AC005255.2-005"; exon_number 1; exon_id "OTTHUME00002400195.1"; tag "alternative_5_UTR"; tag "RNA_Seq_supported_partial"; protein_id "OTTHUMP00000284426.1";
chr19	havana	exon	14809806	14809993	.	-	.	gene_id "OTTHUMG00000183411.3"; transcript_id "OTTHUMT00000493665.1"; gene_type "protein_coding"; gene_name "OR7C1"; transcript_type "protein_coding"; transcript_name "AC005255.2-005"; exon_number 2; exon_id "OTTHUME00002400189.1"; tag "alternative_5_UTR"; tag "RNA_Seq_supported_partial"; protein_id "OTTHUMP00000284426.1";
chr19	havana	exon	14789260	14800149	.	-	.	gene_id "OTTHUMG00000183411.3"; transcript_id "OTTHUMT00000493665.1"; gene_type "protein_coding"; gene_name "OR7C1"; transcript_type "protein_coding"; transcript_name "AC005255.2-005"; exon_number 3; exon_id "OTTHUME00002286229.2"; tag "alternative_5_UTR"; tag "RNA_Seq_supported_partial"; protein_id "OTTHUMP00000284426.1";
chr19	havana	CDS	14799177	14800136	.	-	0	gene_id "OTTHUMG00000183411.3"; transcript_id "OTTHUMT00000493665.1"; gene_type "protein_coding"; gene_name "OR7C1"; transcript_type "protein_coding"; transcript_name "AC005255.2-005"; exon_number 3; exon_id "OTTHUME00002286229.2"; tag "alternative_5_UTR"; tag "RNA_Seq_supported_partial"; protein_id "OTTHUMP00000284426.1";
chr19	havana	start_codon	14800134	14800136	.	-	0	gene_id "OTTHUMG00000183411.3"; transcript_id "OTTHUMT00000493665.1"; gene_type "protein_coding"; gene_name "OR7C1"; transcript_type "protein_coding"; transcript_name "AC005255.2-005"; exon_number 3; exon_id "OTTHUME00002286229.2"; tag "alternative_5_UTR"; tag "RNA_Seq_supported_partial"; protein_id "OTTHUMP00000284426.1";
chr19	havana	stop_codon	14799174	14799176	.	-	0	gene_id "OTTHUMG00000183411.3"; transcript_id "OTTHUMT00000493665.1"; gene_type "protein_coding"; gene_name "OR7C1"; transcript_type "protein_coding"; transcript_name "AC005255.2-005"; exon_number 3; exon_id "OTTHUME00002286229.2"; tag "alternative_5_UTR"; tag "RNA_Seq_supported_partial"; protein_id "OTTHUMP00000284426.1";
chr19	havana	UTR	14835074	14835285	.	-	.	gene_id "OTTHUMG00000183411.3"; transcript_id "OTTHUMT00000493665.1"; gene_type "protein_coding"; gene_name "OR7C1"; transcript_type "protein_coding"; transcript_name "AC005255.2-005"; exon_number 1; exon_id "OTTHUME00002400195.1"; tag "alternative_5_UTR"; tag "RNA_Seq_supported_partial"; protein_id "OTTHUMP00000284426.1";
chr19	havana	UTR	14809806	14809993	.	-	.	gene_id "OTTHUMG00000183411.3"; transcript_id "OTTHUMT00000493665.1"; gene_type "protein_coding"; gene_name "OR7C1"; transcript_type "protein_coding"; transcript_name "AC005255.2-005"; exon_number 2; exon_id "OTTHUME00002400189.1"; tag "alternative_5_UTR"; tag "RNA_Seq_supported_partial"; protein_id "OTTHUMP00000284426.1";
chr19	havana	UTR	14789260	14799176	.	-	.	gene_id "OTTHUMG00000183411.3"; transcript_id "OTTHUMT00000493665.1"; gene_type "protein_coding"; gene_name "OR7C1"; transcript_type "protein_coding"; transcript_name "AC005255.2-005"; exon_number 3; exon_id "OTTHUME00002286229.2"; tag "alternative_5_UTR"; tag "RNA_Seq_supported_partial"; protein_id "OTTHUMP00000284426.1";
chr19	havana	UTR	14800137	14800149	.	-	.	gene_id "OTTHUMG00000183411.3"; transcript_id "OTTHUMT00000493665.1"; gene_type "protein_coding"; gene_name "OR7C1"; transcript_type "protein_coding"; transcript_name "AC005255.2-005"; exon_number 3; exon_id "OTTHUME00002286229.2"; tag "alternative_5_UTR"; tag "RNA_Seq_supported_partial"; protein_id "OTTHUMP00000284426.1";
chr19	havana	exon	14835074	14835376	.	-	.	gene_id "OTTHUMG00000183411.3"; transcript_id "OTTHUMT00000493666.1"; gene_type "protein_coding"; gene_name "OR7C1"; transcript_type "processed_transcript"; transcript_name "AC005255.2-004"; exon_number 1; exon_id "OTTHUME00002400194.1"; tag "RNA_Seq_supported_partial";
chr19	havana	exon	14809806	14809993	.	-	.	gene_id "OTTHUMG00000183411.3"; transcript_id "OTTHUMT00000493666.1"; gene_type "protein_coding"; gene_name "OR7C1"; transcript_type "processed_transcript"; transcript_name "AC005255.2-004"; exon_number 2; exon_id "OTTHUME00002400189.1"; tag "RNA_Seq_supported_partial";
chr19	havana	exon	14789260	14792592	.	-	.	gene_id "OTTHUMG00000183411.3"; transcript_id "OTTHUMT00000493666.1"; gene_type "protein_coding"; gene_name "OR7C1"; transcript_type "processed_transcript"; transcript_name "AC005255.2-004"; exon_number 3; exon_id "OTTHUME00002400190.1"; tag "RNA_Seq_supported_partial";
chr19	havana	exon	14799146	14800211	.	-	.	gene_id "OTTHUMG00000183411.3"; transcript_id "OTTHUMT00000466519.2"; gene_type "protein_coding"; gene_name "OR7C1"; transcript_type "protein_coding"; transcript_name "AC005255.2-001"; exon_number 1; exon_id "OTTHUME00002400192.1"; protein_id "OTTHUMP00000271631.1";
chr19	havana	CDS	14799177	14800136	.	-	0	gene_id "OTTHUMG00000183411.3"; transcript_id "OTTHUMT00000466519.2"; gene_type "protein_coding"; gene_name "OR7C1"; transcript_type "protein_coding"; transcript_name "AC005255.2-001"; exon_number 1; exon_id "OTTHUME00002400192.1"; protein_id "OTTHUMP00000271631.1";
chr19	havana	start_codon	14800134	14800136	.	-	0	gene_id "OTTHUMG00000183411.3"; transcript_id "OTTHUMT00000466519.2"; gene_type "protein_coding"; gene_name "OR7C1"; transcript_type "protein_coding"; transcript_name "AC005255.2-001"; exon_number 1; exon_id "OTTHUME00002400192.1"; protein_id "OTTHUMP00000271631.1";
chr19	havana	stop_codon	14799174	14799176	.	-	0	gene_id "OTTHUMG00000183411.3"; transcript_id "OTTHUMT00000466519.2"; gene_type "protein_coding"; gene_name "OR7C1"; transcript_type "protein_coding"; transcript_name "AC005255.2-001"; exon_number 1; exon_id "OTTHUME00002400192.1"; protein_id "OTTHUMP00000271631.1";
chr19	havana	UTR	14799146	14799176	.	-	.	gene_id "OTTHUMG00000183411.3"; transcript_id "OTTHUMT00000466519.2"; gene_type "protein_coding"; gene_name "OR7C1"; transcript_type "protein_coding"; transcript_name "AC005255.2-001"; exon_number 1; exon_id "OTTHUME00002400192.1"; protein_id "OTTHUMP00000271631.1";
chr19	havana	UTR	14800137	14800211	.	-	.	gene_id "OTTHUMG00000183411.3"; transcript_id "OTTHUMT00000466519.2"; gene_type "protein_coding"; gene_name "OR7C1"; transcript_type "protein_coding"; transcript_name "AC005255.2-001"; exon_number 1; exon_id "OTTHUME00002400192.1"; protein_id "OTTHUMP00000271631.1";
chr19	havana	exon	14835074	14835197	.	-	.	gene_id "OTTHUMG00000183411.3"; transcript_id "OTTHUMT00000529498.1"; gene_type "protein_coding"; gene_name "OR7C1"; transcript_type "processed_transcript"; transcript_name "AC005255.2-006"; exon_number 1; exon_id "OTTHUME00002513665.1";
chr19	havana	exon	14833977	14834092	.	-	.	gene_id "OTTHUMG00000183411.3"; transcript_id "OTTHUMT00000529498.1"; gene_type "protein_coding"; gene_name "OR7C1"; transcript_type "processed_transcript"; transcript_name "AC005255.2-006"; exon_number 2; exon_id "OTTHUME00002513662.1";
chr19	havana	exon	14833151	14833311	.	-	.	gene_id "OTTHUMG00000183411.3"; transcript_id "OTTHUMT00000529498.1"; gene_type "protein_coding"; gene_name "OR7C1"; transcript_type "processed_transcript"; transcript_name "AC005255.2-006"; exon_number 3; exon_id "OTTHUME00002513663.1";
chr19	havana	exon	14809815	14809993	.	-	.	gene_id "OTTHUMG00000183411.3"; transcript_id "OTTHUMT00000529498.1"; gene_type "protein_coding"; gene_name "OR7C1"; transcript_type "processed_transcript"; transcript_name "AC005255.2-006"; exon_number 4; exon_id "OTTHUME00002513664.1";
chr19	havana	exon	14835074	14835285	.	-	.	gene_id "OTTHUMG00000183410.3"; transcript_id "OTTHUMT00000466518.3"; gene_type "protein_coding"; gene_name "OR7A5"; transcript_type "protein_coding"; transcript_name "AC005255.1-002"; exon_number 1; exon_id "OTTHUME00002286227.2"; tag "alternative_5_UTR"; tag "RNA_Seq_supported_partial"; protein_id "OTTHUMP00000271630.1";
chr19	havana	exon	14824251	14828254	.	-	.	gene_id "OTTHUMG00000183410.3"; transcript_id "OTTHUMT00000466518.3"; gene_type "protein_coding"; gene_name "OR7A5"; transcript_type "protein_coding"; transcript_name "AC005255.1-002"; exon_number 2; exon_id "OTTHUME00002379646.2"; tag "alternative_5_UTR"; tag "RNA_Seq_supported_partial"; protein_id "OTTHUMP00000271630.1";
chr19	havana	CDS	14827285	14828241	.	-	0	gene_id "OTTHUMG00000183410.3"; transcript_id "OTTHUMT00000466518.3"; gene_type "protein_coding"; gene_name "OR7A5"; transcript_type "protein_coding"; transcript_name "AC005255.1-002"; exon_number 2; exon_id "OTTHUME00002379646.2"; tag "alternative_5_UTR"; tag "RNA_Seq_supported_partial"; protein_id "OTTHUMP00000271630.1";
chr19	havana	start_codon	14828239	14828241	.	-	0	gene_id "OTTHUMG00000183410.3"; transcript_id "OTTHUMT00000466518.3"; gene_type "protein_coding"; gene_name "OR7A5"; transcript_type "protein_coding"; transcript_name "AC005255.1-002"; exon_number 2; exon_id "OTTHUME00002379646.2"; tag "alternative_5_UTR"; tag "RNA_Seq_supported_partial"; protein_id "OTTHUMP00000271630.1";
chr19	havana	stop_codon	14827282	14827284	.	-	0	gene_id "OTTHUMG00000183410.3"; transcript_id "OTTHUMT00000466518.3"; gene_type "protein_coding"; gene_name "OR7A5"; transcript_type "protein_coding"; transcript_name "AC005255.1-002"; exon_number 2; exon_id "OTTHUME00002379646.2"; tag "alternative_5_UTR"; tag "RNA_Seq_supported_partial"; protein_id "OTTHUMP00000271630.1";
chr19	havana	UTR	14835074	14835285	.	-	.	gene_id "OTTHUMG00000183410.3"; transcript_id "OTTHUMT00000466518.3"; gene_type "protein_coding"; gene_name "OR7A5"; transcript_type "protein_coding"; transcript_name "AC005255.1-002"; exon_number 1; exon_id "OTTHUME00002286227.2"; tag "alternative_5_UTR"; tag "RNA_Seq_supported_partial"; protein_id "OTTHUMP00000271630.1";
chr19	havana	UTR	14824251	14827284	.	-	.	gene_id "OTTHUMG00000183410.3"; transcript_id "OTTHUMT00000466518.3"; gene_type "protein_coding"; gene_name "OR7A5"; transcript_type "protein_coding"; transcript_name "AC005255.1-002"; exon_number 2; exon_id "OTTHUME00002379646.2"; tag "alternative_5_UTR"; tag "RNA_Seq_supported_partial"; protein_id "OTTHUMP00000271630.1";
chr19	havana	UTR	14828242	14828254	.	-	.	gene_id "OTTHUMG00000183410.3"; transcript_id "OTTHUMT00000466518.3"; gene_type "protein_coding"; gene_name "OR7A5"; transcript_type "protein_coding"; transcript_name "AC005255.1-002"; exon_number 2; exon_id "OTTHUME00002379646.2"; tag "alternative_5_UTR"; tag "RNA_Seq_supported_partial"; protein_id "OTTHUMP00000271630.1";
chr19	havana	exon	14827271	14828299	.	-	.	gene_id "OTTHUMG00000183410.3"; transcript_id "OTTHUMT00000466517.1"; gene_type "protein_coding"; gene_name "OR7A5"; transcript_type "protein_coding"; transcript_name "AC005255.1-001"; exon_number 1; exon_id "OTTHUME00002286219.1"; protein_id "OTTHUMP00000271629.1";
chr19	havana	CDS	14827285	14828241	.	-	0	gene_id "OTTHUMG00000183410.3"; transcript_id "OTTHUMT00000466517.1"; gene_type "protein_coding"; gene_name "OR7A5"; transcript_type "protein_coding"; transcript_name "AC005255.1-001"; exon_number 1; exon_id "OTTHUME00002286219.1"; protein_id "OTTHUMP00000271629.1";
chr19	havana	start_codon	14828239	14828241	.	-	0	gene_id "OTTHUMG00000183410.3"; transcript_id "OTTHUMT00000466517.1"; gene_type "protein_coding"; gene_name "OR7A5"; transcript_type "protein_coding"; transcript_name "AC005255.1-001"; exon_number 1; exon_id "OTTHUME00002286219.1"; protein_id "OTTHUMP00000271629.1";
chr19	havana	stop_codon	14827282	14827284	.	-	0	gene_id "OTTHUMG00000183410.3"; transcript_id "OTTHUMT00000466517.1"; gene_type "protein_coding"; gene_name "OR7A5"; transcript_type "protein_coding"; transcript_name "AC005255.1-001"; exon_number 1; exon_id "OTTHUME00002286219.1"; protein_id "OTTHUMP00000271629.1";
chr19	havana	UTR	14827271	14827284	.	-	.	gene_id "OTTHUMG00000183410.3"; transcript_id "OTTHUMT00000466517.1"; gene_type "protein_coding"; gene_name "OR7A5"; transcript_type "protein_coding"; transcript_name "AC005255.1-001"; exon_number 1; exon_id "OTTHUME00002286219.1"; protein_id "OTTHUMP00000271629.1";
chr19	havana	UTR	14828242	14828299	.	-	.	gene_id "OTTHUMG00000183410.3"; transcript_id "OTTHUMT00000466517.1"; gene_type "protein_coding"; gene_name "OR7A5"; transcript_type "protein_coding"; transcript_name "AC005255.1-001"; exon_number 1; exon_id "OTTHUME00002286219.1"; protein_id "OTTHUMP00000271629.1";
chr19	havana	exon	14848500	14848922	.	-	.	gene_id "OTTHUMG00000183412.3"; transcript_id "OTTHUMT00000466520.3"; gene_type "protein_coding"; gene_name "OR7A10"; transcript_type "protein_coding"; transcript_name "AC005255.4-001"; exon_number 1; exon_id "OTTHUME00002400197.1"; tag "RNA_Seq_supported_partial"; protein_id "OTTHUMP00000271632.1";
chr19	havana	exon	14840466	14841889	.	-	.	gene_id "OTTHUMG00000183412.3"; transcript_id "OTTHUMT00000466520.3"; gene_type "protein_coding"; gene_name "OR7A10"; transcript_type "protein_coding"; transcript_name "AC005255.4-001"; exon_number 2; exon_id "OTTHUME00002379647.2"; tag "RNA_Seq_supported_partial"; protein_id "OTTHUMP00000271632.1";
chr19	havana	CDS	14840951	14841877	.	-	0	gene_id "OTTHUMG00000183412.3"; transcript_id "OTTHUMT00000466520.3"; gene_type "protein_coding"; gene_name "OR7A10"; transcript_type "protein_coding"; transcript_name "AC005255.4-001"; exon_number 2; exon_id "OTTHUME00002379647.2"; tag "RNA_Seq_supported_partial"; protein_id "OTTHUMP00000271632.1";
chr19	havana	start_codon	14841875	14841877	.	-	0	gene_id "OTTHUMG00000183412.3"; transcript_id "OTTHUMT00000466520.3"; gene_type "protein_coding"; gene_name "OR7A10"; transcript_type "protein_coding"; transcript_name "AC005255.4-001"; exon_number 2; exon_id "OTTHUME00002379647.2"; tag "RNA_Seq_supported_partial"; protein_id "OTTHUMP00000271632.1";
chr19	havana	stop_codon	14840948	14840950	.	-	0	gene_id "OTTHUMG00000183412.3"; transcript_id "OTTHUMT00000466520.3"; gene_type "protein_coding"; gene_name "OR7A10"; transcript_type "protein_coding"; transcript_name "AC005255.4-001"; exon_number 2; exon_id "OTTHUME00002379647.2"; tag "RNA_Seq_supported_partial"; protein_id "OTTHUMP00000271632.1";
chr19	havana	UTR	14848500	14848922	.	-	.	gene_id "OTTHUMG00000183412.3"; transcript_id "OTTHUMT00000466520.3"; gene_type "protein_coding"; gene_name "OR7A10"; transcript_type "protein_coding"; transcript_name "AC005255.4-001"; exon_number 1; exon_id "OTTHUME00002400197.1"; tag "RNA_Seq_supported_partial"; protein_id "OTTHUMP00000271632.1";
chr19	havana	UTR	14840466	14840950	.	-	.	gene_id "OTTHUMG00000183412.3"; transcript_id "OTTHUMT00000466520.3"; gene_type "protein_coding"; gene_name "OR7A10"; transcript_type "protein_coding"; transcript_name "AC005255.4-001"; exon_number 2; exon_id "OTTHUME00002379647.2"; tag "RNA_Seq_supported_partial"; protein_id "OTTHUMP00000271632.1";
chr19	havana	UTR	14841878	14841889	.	-	.	gene_id "OTTHUMG00000183412.3"; transcript_id "OTTHUMT00000466520.3"; gene_type "protein_coding"; gene_name "OR7A10"; transcript_type "protein_coding"; transcript_name "AC005255.4-001"; exon_number 2; exon_id "OTTHUME00002379647.2"; tag "RNA_Seq_supported_partial"; protein_id "OTTHUMP00000271632.1";
chr19	havana	exon	14852032	14852944	.	-	.	gene_id "OTTHUMG00000183413.1"; transcript_id "OTTHUMT00000466521.1"; gene_type "unprocessed_pseudogene"; gene_name "OR7A8P"; transcript_type "unprocessed_pseudogene"; transcript_name "AC005255.5-001"; exon_number 1; exon_id "OTTHUME00002286231.1";
chr19	havana	exon	14867155	14867358	.	-	.	gene_id "OTTHUMG00000183414.2"; transcript_id "OTTHUMT00000493667.1"; gene_type "transcribed_unprocessed_pseudogene"; gene_name "OR7A2P"; transcript_type "processed_transcript"; transcript_name "AC005255.6-002"; exon_number 1; exon_id "OTTHUME00002400198.1"; tag "RNA_Seq_supported_partial";
chr19	havana	exon	14863714	14864728	.	-	.	gene_id "OTTHUMG00000183414.2"; transcript_id "OTTHUMT00000493667.1"; gene_type "transcribed_unprocessed_pseudogene"; gene_name "OR7A2P"; transcript_type "processed_transcript"; transcript_name "AC005255.6-002"; exon_number 2; exon_id "OTTHUME00002286232.2"; tag "RNA_Seq_supported_partial";
chr19	havana	exon	14863786	14864715	.	-	.	gene_id "OTTHUMG00000183414.2"; transcript_id "OTTHUMT00000466522.2"; gene_type "transcribed_unprocessed_pseudogene"; gene_name "OR7A2P"; transcript_type "transcribed_unprocessed_pseudogene"; transcript_name "AC005255.6-001"; exon_number 1; exon_id "OTTHUME00002400199.1";
chr19	havana	exon	14884644	14884761	.	-	.	gene_id "OTTHUMG00000183415.3"; transcript_id "OTTHUMT00000493668.1"; gene_type "protein_coding"; gene_name "OR7A17"; transcript_type "protein_coding"; transcript_name "AC005255.7-002"; exon_number 1; exon_id "OTTHUME00002400200.1"; tag "alternative_5_UTR"; tag "RNA_Seq_supported_partial"; protein_id "OTTHUMP00000284427.1";
chr19	havana	exon	14881774	14881871	.	-	.	gene_id "OTTHUMG00000183415.3"; transcript_id "OTTHUMT00000493668.1"; gene_type "protein_coding"; gene_name "OR7A17"; transcript_type "protein_coding"; transcript_name "AC005255.7-002"; exon_number 2; exon_id "OTTHUME00002400202.1"; tag "alternative_5_UTR"; tag "RNA_Seq_supported_partial"; protein_id "OTTHUMP00000284427.1";
chr19	havana	exon	14878203	14881551	.	-	.	gene_id "OTTHUMG00000183415.3"; transcript_id "OTTHUMT00000493668.1"; gene_type "protein_coding"; gene_name "OR7A17"; transcript_type "protein_coding"; transcript_name "AC005255.7-002"; exon_number 3; exon_id "OTTHUME00002379648.2"; tag "alternative_5_UTR"; tag "RNA_Seq_supported_partial"; protein_id "OTTHUMP00000284427.1";
chr19	havana	CDS	14880429	14881355	.	-	0	gene_id "OTTHUMG00000183415.3"; transcript_id "OTTHUMT00000493668.1"; gene_type "protein_coding"; gene_name "OR7A17"; transcript_type "protein_coding"; transcript_name "AC005255.7-002"; exon_number 3; exon_id "OTTHUME00002379648.2"; tag "alternative_5_UTR"; tag "RNA_Seq_supported_partial"; protein_id "OTTHUMP00000284427.1";
chr19	havana	start_codon	14881353	14881355	.	-	0	gene_id "OTTHUMG00000183415.3"; transcript_id "OTTHUMT00000493668.1"; gene_type "protein_coding"; gene_name "OR7A17"; transcript_type "protein_coding"; transcript_name "AC005255.7-002"; exon_number 3; exon_id "OTTHUME00002379648.2"; tag "alternative_5_UTR"; tag "RNA_Seq_supported_partial"; protein_id "OTTHUMP00000284427.1";
chr19	havana	stop_codon	14880426	14880428	.	-	0	gene_id "OTTHUMG00000183415.3"; transcript_id "OTTHUMT00000493668.1"; gene_type "protein_coding"; gene_name "OR7A17"; transcript_type "protein_coding"; transcript_name "AC005255.7-002"; exon_number 3; exon_id "OTTHUME00002379648.2"; tag "alternative_5_UTR"; tag "RNA_Seq_supported_partial"; protein_id "OTTHUMP00000284427.1";
chr19	havana	UTR	14884644	14884761	.	-	.	gene_id "OTTHUMG00000183415.3"; transcript_id "OTTHUMT00000493668.1"; gene_type "protein_coding"; gene_name "OR7A17"; transcript_type "protein_coding"; transcript_name "AC005255.7-002"; exon_number 1; exon_id "OTTHUME00002400200.1"; tag "alternative_5_UTR"; tag "RNA_Seq_supported_partial"; protein_id "OTTHUMP00000284427.1";
chr19	havana	UTR	14881774	14881871	.	-	.	gene_id "OTTHUMG00000183415.3"; transcript_id "OTTHUMT00000493668.1"; gene_type "protein_coding"; gene_name "OR7A17"; transcript_type "protein_coding"; transcript_name "AC005255.7-002"; exon_number 2; exon_id "OTTHUME00002400202.1"; tag "alternative_5_UTR"; tag "RNA_Seq_supported_partial"; protein_id "OTTHUMP00000284427.1";
chr19	havana	UTR	14878203	14880428	.	-	.	gene_id "OTTHUMG00000183415.3"; transcript_id "OTTHUMT00000493668.1"; gene_type "protein_coding"; gene_name "OR7A17"; transcript_type "protein_coding"; transcript_name "AC005255.7-002"; exon_number 3; exon_id "OTTHUME00002379648.2"; tag "alternative_5_UTR"; tag "RNA_Seq_supported_partial"; protein_id "OTTHUMP00000284427.1";
chr19	havana	UTR	14881356	14881551	.	-	.	gene_id "OTTHUMG00000183415.3"; transcript_id "OTTHUMT00000493668.1"; gene_type "protein_coding"; gene_name "OR7A17"; transcript_type "protein_coding"; transcript_name "AC005255.7-002"; exon_number 3; exon_id "OTTHUME00002379648.2"; tag "alternative_5_UTR"; tag "RNA_Seq_supported_partial"; protein_id "OTTHUMP00000284427.1";
chr19	havana	exon	14885941	14886132	.	-	.	gene_id "OTTHUMG00000183415.3"; transcript_id "OTTHUMT00000466523.3"; gene_type "protein_coding"; gene_name "OR7A17"; transcript_type "protein_coding"; transcript_name "AC005255.7-001"; exon_number 1; exon_id "OTTHUME00002400201.1"; tag "RNA_Seq_supported_partial"; protein_id "OTTHUMP00000271633.1";
chr19	havana	exon	14881774	14881871	.	-	.	gene_id "OTTHUMG00000183415.3"; transcript_id "OTTHUMT00000466523.3"; gene_type "protein_coding"; gene_name "OR7A17"; transcript_type "protein_coding"; transcript_name "AC005255.7-001"; exon_number 2; exon_id "OTTHUME00002400202.1"; tag "RNA_Seq_supported_partial"; protein_id "OTTHUMP00000271633.1";
chr19	havana	exon	14878203	14881551	.	-	.	gene_id "OTTHUMG00000183415.3"; transcript_id "OTTHUMT00000466523.3"; gene_type "protein_coding"; gene_name "OR7A17"; transcript_type "protein_coding"; transcript_name "AC005255.7-001"; exon_number 3; exon_id "OTTHUME00002379648.2"; tag "RNA_Seq_supported_partial"; protein_id "OTTHUMP00000271633.1";
chr19	havana	CDS	14880429	14881355	.	-	0	gene_id "OTTHUMG00000183415.3"; transcript_id "OTTHUMT00000466523.3"; gene_type "protein_coding"; gene_name "OR7A17"; transcript_type "protein_coding"; transcript_name "AC005255.7-001"; exon_number 3; exon_id "OTTHUME00002379648.2"; tag "RNA_Seq_supported_partial"; protein_id "OTTHUMP00000271633.1";
chr19	havana	start_codon	14881353	14881355	.	-	0	gene_id "OTTHUMG00000183415.3"; transcript_id "OTTHUMT00000466523.3"; gene_type "protein_coding"; gene_name "OR7A17"; transcript_type "protein_coding"; transcript_name "AC005255.7-001"; exon_number 3; exon_id "OTTHUME00002379648.2"; tag "RNA_Seq_supported_partial"; protein_id "OTTHUMP00000271633.1";
chr19	havana	stop_codon	14880426	14880428	.	-	0	gene_id "OTTHUMG00000183415.3"; transcript_id "OTTHUMT00000466523.3"; gene_type "protein_coding"; gene_name "OR7A17"; transcript_type "protein_coding"; transcript_name "AC005255.7-001"; exon_number 3; exon_id "OTTHUME00002379648.2"; tag "RNA_Seq_supported_partial"; protein_id "OTTHUMP00000271633.1";
chr19	havana	UTR	14885941	14886132	.	-	.	gene_id "OTTHUMG00000183415.3"; transcript_id "OTTHUMT00000466523.3"; gene_type "protein_coding"; gene_name "OR7A17"; transcript_type "protein_coding"; transcript_name "AC005255.7-001"; exon_number 1; exon_id "OTTHUME00002400201.1"; tag "RNA_Seq_supported_partial"; protein_id "OTTHUMP00000271633.1";
chr19	havana	UTR	14881774	14881871	.	-	.	gene_id "OTTHUMG00000183415.3"; transcript_id "OTTHUMT00000466523.3"; gene_type "protein_coding"; gene_name "OR7A17"; transcript_type "protein_coding"; transcript_name "AC005255.7-001"; exon_number 2; exon_id "OTTHUME00002400202.1"; tag "RNA_Seq_supported_partial"; protein_id "OTTHUMP00000271633.1";
chr19	havana	UTR	14878203	14880428	.	-	.	gene_id "OTTHUMG00000183415.3"; transcript_id "OTTHUMT00000466523.3"; gene_type "protein_coding"; gene_name "OR7A17"; transcript_type "protein_coding"; transcript_name "AC005255.7-001"; exon_number 3; exon_id "OTTHUME00002379648.2"; tag "RNA_Seq_supported_partial"; protein_id "OTTHUMP00000271633.1";
chr19	havana	UTR	14881356	14881551	.	-	.	gene_id "OTTHUMG00000183415.3"; transcript_id "OTTHUMT00000466523.3"; gene_type "protein_coding"; gene_name "OR7A17"; transcript_type "protein_coding"; transcript_name "AC005255.7-001"; exon_number 3; exon_id "OTTHUME00002379648.2"; tag "RNA_Seq_supported_partial"; protein_id "OTTHUMP00000271633.1";
chr19	havana	exon	14886839	14887115	.	-	.	gene_id "OTTHUMG00000183346.1"; transcript_id "OTTHUMT00000466276.1"; gene_type "unprocessed_pseudogene"; gene_name "OR7A18P"; transcript_type "unprocessed_pseudogene"; transcript_name "AC002988.2-001"; exon_number 1; exon_id "OTTHUME00002285380.1";
chr19	havana	exon	14897769	14897845	.	-	.	gene_id "OTTHUMG00000183347.2"; transcript_id "OTTHUMT00000493669.1"; gene_type "transcribed_unprocessed_pseudogene"; gene_name "OR7A1P"; transcript_type "processed_transcript"; transcript_name "AC002988.3-002"; exon_number 1; exon_id "OTTHUME00002400204.1"; tag "RNA_Seq_supported_partial";
chr19	havana	exon	14891737	14892817	.	-	.	gene_id "OTTHUMG00000183347.2"; transcript_id "OTTHUMT00000493669.1"; gene_type "transcribed_unprocessed_pseudogene"; gene_name "OR7A1P"; transcript_type "processed_transcript"; transcript_name "AC002988.3-002"; exon_number 2; exon_id "OTTHUME00002285381.2"; tag "RNA_Seq_supported_partial";
chr19	havana	exon	14891835	14892804	.	-	.	gene_id "OTTHUMG00000183347.2"; transcript_id "OTTHUMT00000466277.2"; gene_type "transcribed_unprocessed_pseudogene"; gene_name "OR7A1P"; transcript_type "transcribed_unprocessed_pseudogene"; transcript_name "AC002988.3-001"; exon_number 1; exon_id "OTTHUME00002400203.1";
chr19	havana	exon	14903232	14904138	.	-	.	gene_id "OTTHUMG00000183348.1"; transcript_id "OTTHUMT00000466278.1"; gene_type "unprocessed_pseudogene"; gene_name "OR7A3P"; transcript_type "unprocessed_pseudogene"; transcript_name "AC002988.1-001"; exon_number 1; exon_id "OTTHUME00002285382.1";
chr19	havana	exon	14916428	14917380	.	+	.	gene_id "OTTHUMG00000154276.2"; transcript_id "OTTHUMT00000466279.1"; gene_type "unprocessed_pseudogene"; gene_name "OR7A11P"; transcript_type "unprocessed_pseudogene"; transcript_name "AC004659.3-001"; exon_number 1; exon_id "OTTHUME00002285383.1";
chr19	havana	exon	14927052	14928060	.	+	.	gene_id "OTTHUMG00000183349.2"; transcript_id "OTTHUMT00000466280.2"; gene_type "unprocessed_pseudogene"; gene_name "OR7A15P"; transcript_type "unprocessed_pseudogene"; transcript_name "AC004659.4-001"; exon_number 1; exon_id "OTTHUME00002285384.2";
chr19	havana	exon	14941489	14942448	.	+	.	gene_id "OTTHUMG00000183350.2"; transcript_id "OTTHUMT00000466281.2"; gene_type "protein_coding"; gene_name "OR7C2"; transcript_type "protein_coding"; transcript_name "AC004659.5-001"; exon_number 1; exon_id "OTTHUME00002379611.1"; protein_id "OTTHUMP00000271504.1";
chr19	havana	CDS	14941489	14942445	.	+	0	gene_id "OTTHUMG00000183350.2"; transcript_id "OTTHUMT00000466281.2"; gene_type "protein_coding"; gene_name "OR7C2"; transcript_type "protein_coding"; transcript_name "AC004659.5-001"; exon_number 1; exon_id "OTTHUME00002379611.1"; protein_id "OTTHUMP00000271504.1";
chr19	havana	start_codon	14941489	14941491	.	+	0	gene_id "OTTHUMG00000183350.2"; transcript_id "OTTHUMT00000466281.2"; gene_type "protein_coding"; gene_name "OR7C2"; transcript_type "protein_coding"; transcript_name "AC004659.5-001"; exon_number 1; exon_id "OTTHUME00002379611.1"; protein_id "OTTHUMP00000271504.1";
chr19	havana	stop_codon	14942446	14942448	.	+	0	gene_id "OTTHUMG00000183350.2"; transcript_id "OTTHUMT00000466281.2"; gene_type "protein_coding"; gene_name "OR7C2"; transcript_type "protein_coding"; transcript_name "AC004659.5-001"; exon_number 1; exon_id "OTTHUME00002379611.1"; protein_id "OTTHUMP00000271504.1";
chr19	havana	UTR	14942446	14942448	.	+	.	gene_id "OTTHUMG00000183350.2"; transcript_id "OTTHUMT00000466281.2"; gene_type "protein_coding"; gene_name "OR7C2"; transcript_type "protein_coding"; transcript_name "AC004659.5-001"; exon_number 1; exon_id "OTTHUME00002379611.1"; protein_id "OTTHUMP00000271504.1";
chr19	havana	exon	15082211	15082276	.	+	.	gene_id "OTTHUMG00000183206.2"; transcript_id "OTTHUMT00000493670.1"; gene_type "protein_coding"; gene_name "OR1I1"; transcript_type "protein_coding"; transcript_name "AC004794.4-002"; exon_number 1; exon_id "OTTHUME00002400205.1"; tag "alternative_5_UTR"; tag "RNA_Seq_supported_partial"; protein_id "OTTHUMP00000284428.1";
chr19	havana	exon	15087053	15092970	.	+	.	gene_id "OTTHUMG00000183206.2"; transcript_id "OTTHUMT00000493670.1"; gene_type "protein_coding"; gene_name "OR1I1"; transcript_type "protein_coding"; transcript_name "AC004794.4-002"; exon_number 2; exon_id "OTTHUME00002283271.2"; tag "alternative_5_UTR"; tag "RNA_Seq_supported_partial"; protein_id "OTTHUMP00000284428.1";
chr19	havana	CDS	15087066	15088130	.	+	0	gene_id "OTTHUMG00000183206.2"; transcript_id "OTTHUMT00000493670.1"; gene_type "protein_coding"; gene_name "OR1I1"; transcript_type "protein_coding"; transcript_name "AC004794.4-002"; exon_number 2; exon_id "OTTHUME00002283271.2"; tag "alternative_5_UTR"; tag "RNA_Seq_supported_partial"; protein_id "OTTHUMP00000284428.1";
chr19	havana	start_codon	15087066	15087068	.	+	0	gene_id "OTTHUMG00000183206.2"; transcript_id "OTTHUMT00000493670.1"; gene_type "protein_coding"; gene_name "OR1I1"; transcript_type "protein_coding"; transcript_name "AC004794.4-002"; exon_number 2; exon_id "OTTHUME00002283271.2"; tag "alternative_5_UTR"; tag "RNA_Seq_supported_partial"; protein_id "OTTHUMP00000284428.1";
chr19	havana	stop_codon	15088131	15088133	.	+	0	gene_id "OTTHUMG00000183206.2"; transcript_id "OTTHUMT00000493670.1"; gene_type "protein_coding"; gene_name "OR1I1"; transcript_type "protein_coding"; transcript_name "AC004794.4-002"; exon_number 2; exon_id "OTTHUME00002283271.2"; tag "alternative_5_UTR"; tag "RNA_Seq_supported_partial"; protein_id "OTTHUMP00000284428.1";
chr19	havana	UTR	15082211	15082276	.	+	.	gene_id "OTTHUMG00000183206.2"; transcript_id "OTTHUMT00000493670.1"; gene_type "protein_coding"; gene_name "OR1I1"; transcript_type "protein_coding"; transcript_name "AC004794.4-002"; exon_number 1; exon_id "OTTHUME00002400205.1"; tag "alternative_5_UTR"; tag "RNA_Seq_supported_partial"; protein_id "OTTHUMP00000284428.1";
chr19	havana	UTR	15087053	15087065	.	+	.	gene_id "OTTHUMG00000183206.2"; transcript_id "OTTHUMT00000493670.1"; gene_type "protein_coding"; gene_name "OR1I1"; transcript_type "protein_coding"; transcript_name "AC004794.4-002"; exon_number 2; exon_id "OTTHUME00002283271.2"; tag "alternative_5_UTR"; tag "RNA_Seq_supported_partial"; protein_id "OTTHUMP00000284428.1";
chr19	havana	UTR	15088131	15092970	.	+	.	gene_id "OTTHUMG00000183206.2"; transcript_id "OTTHUMT00000493670.1"; gene_type "protein_coding"; gene_name "OR1I1"; transcript_type "protein_coding"; transcript_name "AC004794.4-002"; exon_number 2; exon_id "OTTHUME00002283271.2"; tag "alternative_5_UTR"; tag "RNA_Seq_supported_partial"; protein_id "OTTHUMP00000284428.1";
chr19	havana	exon	15086980	15088221	.	+	.	gene_id "OTTHUMG00000183206.2"; transcript_id "OTTHUMT00000465665.2"; gene_type "protein_coding"; gene_name "OR1I1"; transcript_type "protein_coding"; transcript_name "AC004794.4-001"; exon_number 1; exon_id "OTTHUME00002400206.1"; protein_id "OTTHUMP00000271176.1";
chr19	havana	CDS	15087066	15088130	.	+	0	gene_id "OTTHUMG00000183206.2"; transcript_id "OTTHUMT00000465665.2"; gene_type "protein_coding"; gene_name "OR1I1"; transcript_type "protein_coding"; transcript_name "AC004794.4-001"; exon_number 1; exon_id "OTTHUME00002400206.1"; protein_id "OTTHUMP00000271176.1";
chr19	havana	start_codon	15087066	15087068	.	+	0	gene_id "OTTHUMG00000183206.2"; transcript_id "OTTHUMT00000465665.2"; gene_type "protein_coding"; gene_name "OR1I1"; transcript_type "protein_coding"; transcript_name "AC004794.4-001"; exon_number 1; exon_id "OTTHUME00002400206.1"; protein_id "OTTHUMP00000271176.1";
chr19	havana	stop_codon	15088131	15088133	.	+	0	gene_id "OTTHUMG00000183206.2"; transcript_id "OTTHUMT00000465665.2"; gene_type "protein_coding"; gene_name "OR1I1"; transcript_type "protein_coding"; transcript_name "AC004794.4-001"; exon_number 1; exon_id "OTTHUME00002400206.1"; protein_id "OTTHUMP00000271176.1";
chr19	havana	UTR	15086980	15087065	.	+	.	gene_id "OTTHUMG00000183206.2"; transcript_id "OTTHUMT00000465665.2"; gene_type "protein_coding"; gene_name "OR1I1"; transcript_type "protein_coding"; transcript_name "AC004794.4-001"; exon_number 1; exon_id "OTTHUME00002400206.1"; protein_id "OTTHUMP00000271176.1";
chr19	havana	UTR	15088131	15088221	.	+	.	gene_id "OTTHUMG00000183206.2"; transcript_id "OTTHUMT00000465665.2"; gene_type "protein_coding"; gene_name "OR1I1"; transcript_type "protein_coding"; transcript_name "AC004794.4-001"; exon_number 1; exon_id "OTTHUME00002400206.1"; protein_id "OTTHUMP00000271176.1";
chr19	havana	exon	15141105	15142062	.	-	.	gene_id "OTTHUMG00000183216.2"; transcript_id "OTTHUMT00000465713.2"; gene_type "unprocessed_pseudogene"; gene_name "OR10B1P"; transcript_type "unprocessed_pseudogene"; transcript_name "AC003956.2-001"; exon_number 1; exon_id "OTTHUME00002283449.2";
chr19	havana	exon	15728020	15729060	.	+	.	gene_id "OTTHUMG00000182389.1"; transcript_id "OTTHUMT00000460917.1"; gene_type "protein_coding"; gene_name "OR10H2"; transcript_type "protein_coding"; transcript_name "AC104533.1-001"; exon_number 1; exon_id "OTTHUME00002268541.1"; protein_id "OTTHUMP00000269145.1";
chr19	havana	CDS	15728044	15728988	.	+	0	gene_id "OTTHUMG00000182389.1"; transcript_id "OTTHUMT00000460917.1"; gene_type "protein_coding"; gene_name "OR10H2"; transcript_type "protein_coding"; transcript_name "AC104533.1-001"; exon_number 1; exon_id "OTTHUME00002268541.1"; protein_id "OTTHUMP00000269145.1";
chr19	havana	start_codon	15728044	15728046	.	+	0	gene_id "OTTHUMG00000182389.1"; transcript_id "OTTHUMT00000460917.1"; gene_type "protein_coding"; gene_name "OR10H2"; transcript_type "protein_coding"; transcript_name "AC104533.1-001"; exon_number 1; exon_id "OTTHUME00002268541.1"; protein_id "OTTHUMP00000269145.1";
chr19	havana	stop_codon	15728989	15728991	.	+	0	gene_id "OTTHUMG00000182389.1"; transcript_id "OTTHUMT00000460917.1"; gene_type "protein_coding"; gene_name "OR10H2"; transcript_type "protein_coding"; transcript_name "AC104533.1-001"; exon_number 1; exon_id "OTTHUME00002268541.1"; protein_id "OTTHUMP00000269145.1";
chr19	havana	UTR	15728020	15728043	.	+	.	gene_id "OTTHUMG00000182389.1"; transcript_id "OTTHUMT00000460917.1"; gene_type "protein_coding"; gene_name "OR10H2"; transcript_type "protein_coding"; transcript_name "AC104533.1-001"; exon_number 1; exon_id "OTTHUME00002268541.1"; protein_id "OTTHUMP00000269145.1";
chr19	havana	UTR	15728989	15729060	.	+	.	gene_id "OTTHUMG00000182389.1"; transcript_id "OTTHUMT00000460917.1"; gene_type "protein_coding"; gene_name "OR10H2"; transcript_type "protein_coding"; transcript_name "AC104533.1-001"; exon_number 1; exon_id "OTTHUME00002268541.1"; protein_id "OTTHUMP00000269145.1";
chr19	havana	exon	15737985	15738051	.	+	.	gene_id "OTTHUMG00000182390.3"; transcript_id "OTTHUMT00000460918.3"; gene_type "protein_coding"; gene_name "OR10H3"; transcript_type "protein_coding"; transcript_name "AC004597.1-001"; exon_number 1; exon_id "OTTHUME00002400207.1"; tag "RNA_Seq_supported_partial"; protein_id "OTTHUMP00000269146.1";
chr19	havana	exon	15741382	15742343	.	+	.	gene_id "OTTHUMG00000182390.3"; transcript_id "OTTHUMT00000460918.3"; gene_type "protein_coding"; gene_name "OR10H3"; transcript_type "protein_coding"; transcript_name "AC004597.1-001"; exon_number 2; exon_id "OTTHUME00002379097.2"; tag "RNA_Seq_supported_partial"; protein_id "OTTHUMP00000269146.1";
chr19	havana	CDS	15741393	15742340	.	+	0	gene_id "OTTHUMG00000182390.3"; transcript_id "OTTHUMT00000460918.3"; gene_type "protein_coding"; gene_name "OR10H3"; transcript_type "protein_coding"; transcript_name "AC004597.1-001"; exon_number 2; exon_id "OTTHUME00002379097.2"; tag "RNA_Seq_supported_partial"; protein_id "OTTHUMP00000269146.1";
chr19	havana	start_codon	15741393	15741395	.	+	0	gene_id "OTTHUMG00000182390.3"; transcript_id "OTTHUMT00000460918.3"; gene_type "protein_coding"; gene_name "OR10H3"; transcript_type "protein_coding"; transcript_name "AC004597.1-001"; exon_number 2; exon_id "OTTHUME00002379097.2"; tag "RNA_Seq_supported_partial"; protein_id "OTTHUMP00000269146.1";
chr19	havana	stop_codon	15742341	15742343	.	+	0	gene_id "OTTHUMG00000182390.3"; transcript_id "OTTHUMT00000460918.3"; gene_type "protein_coding"; gene_name "OR10H3"; transcript_type "protein_coding"; transcript_name "AC004597.1-001"; exon_number 2; exon_id "OTTHUME00002379097.2"; tag "RNA_Seq_supported_partial"; protein_id "OTTHUMP00000269146.1";
chr19	havana	UTR	15737985	15738051	.	+	.	gene_id "OTTHUMG00000182390.3"; transcript_id "OTTHUMT00000460918.3"; gene_type "protein_coding"; gene_name "OR10H3"; transcript_type "protein_coding"; transcript_name "AC004597.1-001"; exon_number 1; exon_id "OTTHUME00002400207.1"; tag "RNA_Seq_supported_partial"; protein_id "OTTHUMP00000269146.1";
chr19	havana	UTR	15741382	15741392	.	+	.	gene_id "OTTHUMG00000182390.3"; transcript_id "OTTHUMT00000460918.3"; gene_type "protein_coding"; gene_name "OR10H3"; transcript_type "protein_coding"; transcript_name "AC004597.1-001"; exon_number 2; exon_id "OTTHUME00002379097.2"; tag "RNA_Seq_supported_partial"; protein_id "OTTHUMP00000269146.1";
chr19	havana	UTR	15742341	15742343	.	+	.	gene_id "OTTHUMG00000182390.3"; transcript_id "OTTHUMT00000460918.3"; gene_type "protein_coding"; gene_name "OR10H3"; transcript_type "protein_coding"; transcript_name "AC004597.1-001"; exon_number 2; exon_id "OTTHUME00002379097.2"; tag "RNA_Seq_supported_partial"; protein_id "OTTHUMP00000269146.1";
chr19	havana	exon	15787661	15787716	.	+	.	gene_id "OTTHUMG00000182284.2"; transcript_id "OTTHUMT00000493671.1"; gene_type "protein_coding"; gene_name "OR10H5"; transcript_type "protein_coding"; transcript_name "AC114267.1-002"; exon_number 1; exon_id "OTTHUME00002400208.1"; tag "alternative_5_UTR"; tag "RNA_Seq_supported_partial"; protein_id "OTTHUMP00000284429.1";
chr19	havana	exon	15794038	15801025	.	+	.	gene_id "OTTHUMG00000182284.2"; transcript_id "OTTHUMT00000493671.1"; gene_type "protein_coding"; gene_name "OR10H5"; transcript_type "protein_coding"; transcript_name "AC114267.1-002"; exon_number 2; exon_id "OTTHUME00002266698.2"; tag "alternative_5_UTR"; tag "RNA_Seq_supported_partial"; protein_id "OTTHUMP00000284429.1";
chr19	havana	CDS	15794049	15794993	.	+	0	gene_id "OTTHUMG00000182284.2"; transcript_id "OTTHUMT00000493671.1"; gene_type "protein_coding"; gene_name "OR10H5"; transcript_type "protein_coding"; transcript_name "AC114267.1-002"; exon_number 2; exon_id "OTTHUME00002266698.2"; tag "alternative_5_UTR"; tag "RNA_Seq_supported_partial"; protein_id "OTTHUMP00000284429.1";
chr19	havana	start_codon	15794049	15794051	.	+	0	gene_id "OTTHUMG00000182284.2"; transcript_id "OTTHUMT00000493671.1"; gene_type "protein_coding"; gene_name "OR10H5"; transcript_type "protein_coding"; transcript_name "AC114267.1-002"; exon_number 2; exon_id "OTTHUME00002266698.2"; tag "alternative_5_UTR"; tag "RNA_Seq_supported_partial"; protein_id "OTTHUMP00000284429.1";
chr19	havana	stop_codon	15794994	15794996	.	+	0	gene_id "OTTHUMG00000182284.2"; transcript_id "OTTHUMT00000493671.1"; gene_type "protein_coding"; gene_name "OR10H5"; transcript_type "protein_coding"; transcript_name "AC114267.1-002"; exon_number 2; exon_id "OTTHUME00002266698.2"; tag "alternative_5_UTR"; tag "RNA_Seq_supported_partial"; protein_id "OTTHUMP00000284429.1";
chr19	havana	UTR	15787661	15787716	.	+	.	gene_id "OTTHUMG00000182284.2"; transcript_id "OTTHUMT00000493671.1"; gene_type "protein_coding"; gene_name "OR10H5"; transcript_type "protein_coding"; transcript_name "AC114267.1-002"; exon_number 1; exon_id "OTTHUME00002400208.1"; tag "alternative_5_UTR"; tag "RNA_Seq_supported_partial"; protein_id "OTTHUMP00000284429.1";
chr19	havana	UTR	15794038	15794048	.	+	.	gene_id "OTTHUMG00000182284.2"; transcript_id "OTTHUMT00000493671.1"; gene_type "protein_coding"; gene_name "OR10H5"; transcript_type "protein_coding"; transcript_name "AC114267.1-002"; exon_number 2; exon_id "OTTHUME00002266698.2"; tag "alternative_5_UTR"; tag "RNA_Seq_supported_partial"; protein_id "OTTHUMP00000284429.1";
chr19	havana	UTR	15794994	15801025	.	+	.	gene_id "OTTHUMG00000182284.2"; transcript_id "OTTHUMT00000493671.1"; gene_type "protein_coding"; gene_name "OR10H5"; transcript_type "protein_coding"; transcript_name "AC114267.1-002"; exon_number 2; exon_id "OTTHUME00002266698.2"; tag "alternative_5_UTR"; tag "RNA_Seq_supported_partial"; protein_id "OTTHUMP00000284429.1";
chr19	havana	exon	15793951	15795082	.	+	.	gene_id "OTTHUMG00000182284.2"; transcript_id "OTTHUMT00000460363.2"; gene_type "protein_coding"; gene_name "OR10H5"; transcript_type "protein_coding"; transcript_name "AC114267.1-001"; exon_number 1; exon_id "OTTHUME00002400209.1"; protein_id "OTTHUMP00000268828.1";
chr19	havana	CDS	15794049	15794993	.	+	0	gene_id "OTTHUMG00000182284.2"; transcript_id "OTTHUMT00000460363.2"; gene_type "protein_coding"; gene_name "OR10H5"; transcript_type "protein_coding"; transcript_name "AC114267.1-001"; exon_number 1; exon_id "OTTHUME00002400209.1"; protein_id "OTTHUMP00000268828.1";
chr19	havana	start_codon	15794049	15794051	.	+	0	gene_id "OTTHUMG00000182284.2"; transcript_id "OTTHUMT00000460363.2"; gene_type "protein_coding"; gene_name "OR10H5"; transcript_type "protein_coding"; transcript_name "AC114267.1-001"; exon_number 1; exon_id "OTTHUME00002400209.1"; protein_id "OTTHUMP00000268828.1";
chr19	havana	stop_codon	15794994	15794996	.	+	0	gene_id "OTTHUMG00000182284.2"; transcript_id "OTTHUMT00000460363.2"; gene_type "protein_coding"; gene_name "OR10H5"; transcript_type "protein_coding"; transcript_name "AC114267.1-001"; exon_number 1; exon_id "OTTHUME00002400209.1"; protein_id "OTTHUMP00000268828.1";
chr19	havana	UTR	15793951	15794048	.	+	.	gene_id "OTTHUMG00000182284.2"; transcript_id "OTTHUMT00000460363.2"; gene_type "protein_coding"; gene_name "OR10H5"; transcript_type "protein_coding"; transcript_name "AC114267.1-001"; exon_number 1; exon_id "OTTHUME00002400209.1"; protein_id "OTTHUMP00000268828.1";
chr19	havana	UTR	15794994	15795082	.	+	.	gene_id "OTTHUMG00000182284.2"; transcript_id "OTTHUMT00000460363.2"; gene_type "protein_coding"; gene_name "OR10H5"; transcript_type "protein_coding"; transcript_name "AC114267.1-001"; exon_number 1; exon_id "OTTHUME00002400209.1"; protein_id "OTTHUMP00000268828.1";
chr19	havana	exon	15815555	15815664	.	-	.	gene_id "OTTHUMG00000182285.2"; transcript_id "OTTHUMT00000493672.1"; gene_type "protein_coding"; gene_name "OR10H1"; transcript_type "protein_coding"; transcript_name "AC011537.2-002"; exon_number 1; exon_id "OTTHUME00002400210.1"; tag "alternative_5_UTR"; tag "RNA_Seq_supported_partial"; protein_id "OTTHUMP00000284430.1";
chr19	havana	exon	15812230	15812878	.	-	.	gene_id "OTTHUMG00000182285.2"; transcript_id "OTTHUMT00000493672.1"; gene_type "protein_coding"; gene_name "OR10H1"; transcript_type "protein_coding"; transcript_name "AC011537.2-002"; exon_number 2; exon_id "OTTHUME00002400213.1"; tag "alternative_5_UTR"; tag "RNA_Seq_supported_partial"; protein_id "OTTHUMP00000284430.1";
chr19	havana	exon	15808725	15808841	.	-	.	gene_id "OTTHUMG00000182285.2"; transcript_id "OTTHUMT00000493672.1"; gene_type "protein_coding"; gene_name "OR10H1"; transcript_type "protein_coding"; transcript_name "AC011537.2-002"; exon_number 3; exon_id "OTTHUME00002400212.1"; tag "alternative_5_UTR"; tag "RNA_Seq_supported_partial"; protein_id "OTTHUMP00000284430.1";
chr19	havana	exon	15804549	15808048	.	-	.	gene_id "OTTHUMG00000182285.2"; transcript_id "OTTHUMT00000493672.1"; gene_type "protein_coding"; gene_name "OR10H1"; transcript_type "protein_coding"; transcript_name "AC011537.2-002"; exon_number 4; exon_id "OTTHUME00002266699.2"; tag "alternative_5_UTR"; tag "RNA_Seq_supported_partial"; protein_id "OTTHUMP00000284430.1";
chr19	havana	CDS	15807084	15808037	.	-	0	gene_id "OTTHUMG00000182285.2"; transcript_id "OTTHUMT00000493672.1"; gene_type "protein_coding"; gene_name "OR10H1"; transcript_type "protein_coding"; transcript_name "AC011537.2-002"; exon_number 4; exon_id "OTTHUME00002266699.2"; tag "alternative_5_UTR"; tag "RNA_Seq_supported_partial"; protein_id "OTTHUMP00000284430.1";
chr19	havana	start_codon	15808035	15808037	.	-	0	gene_id "OTTHUMG00000182285.2"; transcript_id "OTTHUMT00000493672.1"; gene_type "protein_coding"; gene_name "OR10H1"; transcript_type "protein_coding"; transcript_name "AC011537.2-002"; exon_number 4; exon_id "OTTHUME00002266699.2"; tag "alternative_5_UTR"; tag "RNA_Seq_supported_partial"; protein_id "OTTHUMP00000284430.1";
chr19	havana	stop_codon	15807081	15807083	.	-	0	gene_id "OTTHUMG00000182285.2"; transcript_id "OTTHUMT00000493672.1"; gene_type "protein_coding"; gene_name "OR10H1"; transcript_type "protein_coding"; transcript_name "AC011537.2-002"; exon_number 4; exon_id "OTTHUME00002266699.2"; tag "alternative_5_UTR"; tag "RNA_Seq_supported_partial"; protein_id "OTTHUMP00000284430.1";
chr19	havana	UTR	15815555	15815664	.	-	.	gene_id "OTTHUMG00000182285.2"; transcript_id "OTTHUMT00000493672.1"; gene_type "protein_coding"; gene_name "OR10H1"; transcript_type "protein_coding"; transcript_name "AC011537.2-002"; exon_number 1; exon_id "OTTHUME00002400210.1"; tag "alternative_5_UTR"; tag "RNA_Seq_supported_partial"; protein_id "OTTHUMP00000284430.1";
chr19	havana	UTR	15812230	15812878	.	-	.	gene_id "OTTHUMG00000182285.2"; transcript_id "OTTHUMT00000493672.1"; gene_type "protein_coding"; gene_name "OR10H1"; transcript_type "protein_coding"; transcript_name "AC011537.2-002"; exon_number 2; exon_id "OTTHUME00002400213.1"; tag "alternative_5_UTR"; tag "RNA_Seq_supported_partial"; protein_id "OTTHUMP00000284430.1";
chr19	havana	UTR	15808725	15808841	.	-	.	gene_id "OTTHUMG00000182285.2"; transcript_id "OTTHUMT00000493672.1"; gene_type "protein_coding"; gene_name "OR10H1"; transcript_type "protein_coding"; transcript_name "AC011537.2-002"; exon_number 3; exon_id "OTTHUME00002400212.1"; tag "alternative_5_UTR"; tag "RNA_Seq_supported_partial"; protein_id "OTTHUMP00000284430.1";
chr19	havana	UTR	15804549	15807083	.	-	.	gene_id "OTTHUMG00000182285.2"; transcript_id "OTTHUMT00000493672.1"; gene_type "protein_coding"; gene_name "OR10H1"; transcript_type "protein_coding"; transcript_name "AC011537.2-002"; exon_number 4; exon_id "OTTHUME00002266699.2"; tag "alternative_5_UTR"; tag "RNA_Seq_supported_partial"; protein_id "OTTHUMP00000284430.1";
chr19	havana	UTR	15808038	15808048	.	-	.	gene_id "OTTHUMG00000182285.2"; transcript_id "OTTHUMT00000493672.1"; gene_type "protein_coding"; gene_name "OR10H1"; transcript_type "protein_coding"; transcript_name "AC011537.2-002"; exon_number 4; exon_id "OTTHUME00002266699.2"; tag "alternative_5_UTR"; tag "RNA_Seq_supported_partial"; protein_id "OTTHUMP00000284430.1";
chr19	havana	exon	15807003	15808126	.	-	.	gene_id "OTTHUMG00000182285.2"; transcript_id "OTTHUMT00000460364.2"; gene_type "protein_coding"; gene_name "OR10H1"; transcript_type "protein_coding"; transcript_name "AC011537.2-001"; exon_number 1; exon_id "OTTHUME00002400211.1"; protein_id "OTTHUMP00000268829.1";
chr19	havana	CDS	15807084	15808037	.	-	0	gene_id "OTTHUMG00000182285.2"; transcript_id "OTTHUMT00000460364.2"; gene_type "protein_coding"; gene_name "OR10H1"; transcript_type "protein_coding"; transcript_name "AC011537.2-001"; exon_number 1; exon_id "OTTHUME00002400211.1"; protein_id "OTTHUMP00000268829.1";
chr19	havana	start_codon	15808035	15808037	.	-	0	gene_id "OTTHUMG00000182285.2"; transcript_id "OTTHUMT00000460364.2"; gene_type "protein_coding"; gene_name "OR10H1"; transcript_type "protein_coding"; transcript_name "AC011537.2-001"; exon_number 1; exon_id "OTTHUME00002400211.1"; protein_id "OTTHUMP00000268829.1";
chr19	havana	stop_codon	15807081	15807083	.	-	0	gene_id "OTTHUMG00000182285.2"; transcript_id "OTTHUMT00000460364.2"; gene_type "protein_coding"; gene_name "OR10H1"; transcript_type "protein_coding"; transcript_name "AC011537.2-001"; exon_number 1; exon_id "OTTHUME00002400211.1"; protein_id "OTTHUMP00000268829.1";
chr19	havana	UTR	15807003	15807083	.	-	.	gene_id "OTTHUMG00000182285.2"; transcript_id "OTTHUMT00000460364.2"; gene_type "protein_coding"; gene_name "OR10H1"; transcript_type "protein_coding"; transcript_name "AC011537.2-001"; exon_number 1; exon_id "OTTHUME00002400211.1"; protein_id "OTTHUMP00000268829.1";
chr19	havana	UTR	15808038	15808126	.	-	.	gene_id "OTTHUMG00000182285.2"; transcript_id "OTTHUMT00000460364.2"; gene_type "protein_coding"; gene_name "OR10H1"; transcript_type "protein_coding"; transcript_name "AC011537.2-001"; exon_number 1; exon_id "OTTHUME00002400211.1"; protein_id "OTTHUMP00000268829.1";
chr19	havana	exon	15944299	15944378	.	+	.	gene_id "OTTHUMG00000182268.4"; transcript_id "OTTHUMT00000493673.2"; gene_type "protein_coding"; gene_name "OR10H4"; transcript_type "protein_coding"; transcript_name "AC011517.1-002"; exon_number 1; exon_id "OTTHUME00002400215.1"; tag "RNA_Seq_supported_partial"; protein_id "OTTHUMP00000286035.1";
chr19	havana	exon	15945582	15945695	.	+	.	gene_id "OTTHUMG00000182268.4"; transcript_id "OTTHUMT00000493673.2"; gene_type "protein_coding"; gene_name "OR10H4"; transcript_type "protein_coding"; transcript_name "AC011517.1-002"; exon_number 2; exon_id "OTTHUME00002400214.1"; tag "RNA_Seq_supported_partial"; protein_id "OTTHUMP00000286035.1";
chr19	havana	CDS	15945674	15945695	.	+	0	gene_id "OTTHUMG00000182268.4"; transcript_id "OTTHUMT00000493673.2"; gene_type "protein_coding"; gene_name "OR10H4"; transcript_type "protein_coding"; transcript_name "AC011517.1-002"; exon_number 2; exon_id "OTTHUME00002400214.1"; tag "RNA_Seq_supported_partial"; protein_id "OTTHUMP00000286035.1";
chr19	havana	start_codon	15945674	15945676	.	+	0	gene_id "OTTHUMG00000182268.4"; transcript_id "OTTHUMT00000493673.2"; gene_type "protein_coding"; gene_name "OR10H4"; transcript_type "protein_coding"; transcript_name "AC011517.1-002"; exon_number 2; exon_id "OTTHUME00002400214.1"; tag "RNA_Seq_supported_partial"; protein_id "OTTHUMP00000286035.1";
chr19	havana	exon	15949063	15950350	.	+	.	gene_id "OTTHUMG00000182268.4"; transcript_id "OTTHUMT00000493673.2"; gene_type "protein_coding"; gene_name "OR10H4"; transcript_type "protein_coding"; transcript_name "AC011517.1-002"; exon_number 3; exon_id "OTTHUME00002379028.2"; tag "RNA_Seq_supported_partial"; protein_id "OTTHUMP00000286035.1";
chr19	havana	CDS	15949063	15949955	.	+	2	gene_id "OTTHUMG00000182268.4"; transcript_id "OTTHUMT00000493673.2"; gene_type "protein_coding"; gene_name "OR10H4"; transcript_type "protein_coding"; transcript_name "AC011517.1-002"; exon_number 3; exon_id "OTTHUME00002379028.2"; tag "RNA_Seq_supported_partial"; protein_id "OTTHUMP00000286035.1";
chr19	havana	stop_codon	15949956	15949958	.	+	0	gene_id "OTTHUMG00000182268.4"; transcript_id "OTTHUMT00000493673.2"; gene_type "protein_coding"; gene_name "OR10H4"; transcript_type "protein_coding"; transcript_name "AC011517.1-002"; exon_number 3; exon_id "OTTHUME00002379028.2"; tag "RNA_Seq_supported_partial"; protein_id "OTTHUMP00000286035.1";
chr19	havana	UTR	15944299	15944378	.	+	.	gene_id "OTTHUMG00000182268.4"; transcript_id "OTTHUMT00000493673.2"; gene_type "protein_coding"; gene_name "OR10H4"; transcript_type "protein_coding"; transcript_name "AC011517.1-002"; exon_number 1; exon_id "OTTHUME00002400215.1"; tag "RNA_Seq_supported_partial"; protein_id "OTTHUMP00000286035.1";
chr19	havana	UTR	15945582	15945673	.	+	.	gene_id "OTTHUMG00000182268.4"; transcript_id "OTTHUMT00000493673.2"; gene_type "protein_coding"; gene_name "OR10H4"; transcript_type "protein_coding"; transcript_name "AC011517.1-002"; exon_number 2; exon_id "OTTHUME00002400214.1"; tag "RNA_Seq_supported_partial"; protein_id "OTTHUMP00000286035.1";
chr19	havana	UTR	15949956	15950350	.	+	.	gene_id "OTTHUMG00000182268.4"; transcript_id "OTTHUMT00000493673.2"; gene_type "protein_coding"; gene_name "OR10H4"; transcript_type "protein_coding"; transcript_name "AC011517.1-002"; exon_number 3; exon_id "OTTHUME00002379028.2"; tag "RNA_Seq_supported_partial"; protein_id "OTTHUMP00000286035.1";
chr19	havana	exon	15949008	15949958	.	+	.	gene_id "OTTHUMG00000182268.4"; transcript_id "OTTHUMT00000460311.3"; gene_type "protein_coding"; gene_name "OR10H4"; transcript_type "protein_coding"; transcript_name "AC011517.1-001"; exon_number 1; exon_id "OTTHUME00002400216.1"; protein_id "OTTHUMP00000268796.1";
chr19	havana	CDS	15949008	15949955	.	+	0	gene_id "OTTHUMG00000182268.4"; transcript_id "OTTHUMT00000460311.3"; gene_type "protein_coding"; gene_name "OR10H4"; transcript_type "protein_coding"; transcript_name "AC011517.1-001"; exon_number 1; exon_id "OTTHUME00002400216.1"; protein_id "OTTHUMP00000268796.1";
chr19	havana	start_codon	15949008	15949010	.	+	0	gene_id "OTTHUMG00000182268.4"; transcript_id "OTTHUMT00000460311.3"; gene_type "protein_coding"; gene_name "OR10H4"; transcript_type "protein_coding"; transcript_name "AC011517.1-001"; exon_number 1; exon_id "OTTHUME00002400216.1"; protein_id "OTTHUMP00000268796.1";
chr19	havana	stop_codon	15949956	15949958	.	+	0	gene_id "OTTHUMG00000182268.4"; transcript_id "OTTHUMT00000460311.3"; gene_type "protein_coding"; gene_name "OR10H4"; transcript_type "protein_coding"; transcript_name "AC011517.1-001"; exon_number 1; exon_id "OTTHUME00002400216.1"; protein_id "OTTHUMP00000268796.1";
chr19	havana	UTR	15949956	15949958	.	+	.	gene_id "OTTHUMG00000182268.4"; transcript_id "OTTHUMT00000460311.3"; gene_type "protein_coding"; gene_name "OR10H4"; transcript_type "protein_coding"; transcript_name "AC011517.1-001"; exon_number 1; exon_id "OTTHUME00002400216.1"; protein_id "OTTHUMP00000268796.1";
chr19	havana	exon	16051929	16052689	.	+	.	gene_id "OTTHUMG00000182236.1"; transcript_id "OTTHUMT00000460184.1"; gene_type "unprocessed_pseudogene"; gene_name "OR1AB1P"; transcript_type "unprocessed_pseudogene"; transcript_name "CTD-2231E14.6-001"; exon_number 1; exon_id "OTTHUME00002265989.1";
chr19	havana	exon	56760933	56761215	.	+	.	gene_id "OTTHUMG00000182169.2"; transcript_id "OTTHUMT00000459838.2"; gene_type "transcribed_unprocessed_pseudogene"; gene_name "OR5AH1P"; transcript_type "transcribed_unprocessed_pseudogene"; transcript_name "AC006115.5-001"; exon_number 1; exon_id "OTTHUME00002400248.1";
chr21	havana	exon	13544210	13545185	.	-	.	gene_id "OTTHUMG00000074202.2"; transcript_id "OTTHUMT00000157665.2"; gene_type "unprocessed_pseudogene"; gene_name "OR4K11P"; transcript_type "unprocessed_pseudogene"; transcript_name "AP001465.3-001"; exon_number 1; exon_id "OTTHUME00000776747.2";
chr21	havana	exon	13581060	13582004	.	-	.	gene_id "OTTHUMG00000074203.2"; transcript_id "OTTHUMT00000157666.2"; gene_type "unprocessed_pseudogene"; gene_name "OR4K12P"; transcript_type "unprocessed_pseudogene"; transcript_name "AP001465.4-001"; exon_number 1; exon_id "OTTHUME00000776748.2";
chr21	havana	exon	32621084	32622083	.	+	.	gene_id "OTTHUMG00000064927.2"; transcript_id "OTTHUMT00000139430.2"; gene_type "unprocessed_pseudogene"; gene_name "OR7E23P"; transcript_type "unprocessed_pseudogene"; transcript_name "AP000275.62-001"; exon_number 1; exon_id "OTTHUME00000644822.2";
chr22	havana	exon	15528192	15529139	.	+	.	gene_id "OTTHUMG00000030069.4"; transcript_id "OTTHUMT00000074923.4"; gene_type "protein_coding"; gene_name "OR11H1"; transcript_type "protein_coding"; transcript_name "LA16c-23H5.3-003"; exon_number 1; exon_id "OTTHUME00002362305.2"; protein_id "OTTHUMP00000028511.3";
chr22	havana	CDS	15528192	15529136	.	+	0	gene_id "OTTHUMG00000030069.4"; transcript_id "OTTHUMT00000074923.4"; gene_type "protein_coding"; gene_name "OR11H1"; transcript_type "protein_coding"; transcript_name "LA16c-23H5.3-003"; exon_number 1; exon_id "OTTHUME00002362305.2"; protein_id "OTTHUMP00000028511.3";
chr22	havana	start_codon	15528192	15528194	.	+	0	gene_id "OTTHUMG00000030069.4"; transcript_id "OTTHUMT00000074923.4"; gene_type "protein_coding"; gene_name "OR11H1"; transcript_type "protein_coding"; transcript_name "LA16c-23H5.3-003"; exon_number 1; exon_id "OTTHUME00002362305.2"; protein_id "OTTHUMP00000028511.3";
chr22	havana	stop_codon	15529137	15529139	.	+	0	gene_id "OTTHUMG00000030069.4"; transcript_id "OTTHUMT00000074923.4"; gene_type "protein_coding"; gene_name "OR11H1"; transcript_type "protein_coding"; transcript_name "LA16c-23H5.3-003"; exon_number 1; exon_id "OTTHUME00002362305.2"; protein_id "OTTHUMP00000028511.3";
chr22	havana	UTR	15529137	15529139	.	+	.	gene_id "OTTHUMG00000030069.4"; transcript_id "OTTHUMT00000074923.4"; gene_type "protein_coding"; gene_name "OR11H1"; transcript_type "protein_coding"; transcript_name "LA16c-23H5.3-003"; exon_number 1; exon_id "OTTHUME00002362305.2"; protein_id "OTTHUMP00000028511.3";
chrX	havana	exon	126502867	126503155	.	-	.	gene_id "OTTHUMG00000188060.2"; transcript_id "OTTHUMT00000475843.2"; gene_type "unprocessed_pseudogene"; gene_name "OR4W1P"; transcript_type "unprocessed_pseudogene"; transcript_name "LL0XNC01-220B11.1-001"; exon_number 1; exon_id "OTTHUME00002315219.2";
chrX	havana	exon	131204068	131205010	.	+	.	gene_id "OTTHUMG00000022404.2"; transcript_id "OTTHUMT00000058284.2"; gene_type "unprocessed_pseudogene"; gene_name "OR11Q1P"; transcript_type "unprocessed_pseudogene"; transcript_name "RP11-529O20.1-001"; exon_number 1; exon_id "OTTHUME00000251854.2";
chrX	havana	exon	131221196	131221436	.	-	.	gene_id "OTTHUMG00000188052.1"; transcript_id "OTTHUMT00000475836.1"; gene_type "unprocessed_pseudogene"; gene_name "RP11-529O20.2"; transcript_type "unprocessed_pseudogene"; transcript_name "RP11-529O20.2-001"; exon_number 1; exon_id "OTTHUME00002315195.1";
chrX	havana	exon	131324391	131325313	.	-	.	gene_id "OTTHUMG00000022405.2"; transcript_id "OTTHUMT00000058285.2"; gene_type "unprocessed_pseudogene"; gene_name "OR11N1P"; transcript_type "unprocessed_pseudogene"; transcript_name "RP11-689E9.2-001"; exon_number 1; exon_id "OTTHUME00000251855.2";
chrX	havana	exon	131341570	131342425	.	-	.	gene_id "OTTHUMG00000153220.2"; transcript_id "OTTHUMT00000330188.2"; gene_type "unprocessed_pseudogene"; gene_name "OR5AW1P"; transcript_type "unprocessed_pseudogene"; transcript_name "RP4-687J17.2-001"; exon_number 1; exon_id "OTTHUME00001788689.2";
chrX	havana	exon	131398072	131398957	.	-	.	gene_id "OTTHUMG00000022407.2"; transcript_id "OTTHUMT00000058293.2"; gene_type "unprocessed_pseudogene"; gene_name "OR5BH1P"; transcript_type "unprocessed_pseudogene"; transcript_name "RP4-687J17.1-001"; exon_number 1; exon_id "OTTHUME00000251894.2";
chrX	havana	exon	131424301	131425239	.	+	.	gene_id "OTTHUMG00000022408.2"; transcript_id "OTTHUMT00000058294.2"; gene_type "unprocessed_pseudogene"; gene_name "OR1AA1P"; transcript_type "unprocessed_pseudogene"; transcript_name "RP1-154J13.1-001"; exon_number 1; exon_id "OTTHUME00000251895.2";
chrX	havana	exon	131543976	131545056	.	+	.	gene_id "OTTHUMG00000022411.3"; transcript_id "OTTHUMT00000058297.3"; gene_type "protein_coding"; gene_name "OR13H1"; transcript_type "protein_coding"; transcript_name "RP1-154J13.4-001"; exon_number 1; exon_id "OTTHUME00002361719.2"; protein_id "OTTHUMP00000024032.1";
chrX	havana	CDS	131544074	131544997	.	+	0	gene_id "OTTHUMG00000022411.3"; transcript_id "OTTHUMT00000058297.3"; gene_type "protein_coding"; gene_name "OR13H1"; transcript_type "protein_coding"; transcript_name "RP1-154J13.4-001"; exon_number 1; exon_id "OTTHUME00002361719.2"; protein_id "OTTHUMP00000024032.1";
chrX	havana	start_codon	131544074	131544076	.	+	0	gene_id "OTTHUMG00000022411.3"; transcript_id "OTTHUMT00000058297.3"; gene_type "protein_coding"; gene_name "OR13H1"; transcript_type "protein_coding"; transcript_name "RP1-154J13.4-001"; exon_number 1; exon_id "OTTHUME00002361719.2"; protein_id "OTTHUMP00000024032.1";
chrX	havana	stop_codon	131544998	131545000	.	+	0	gene_id "OTTHUMG00000022411.3"; transcript_id "OTTHUMT00000058297.3"; gene_type "protein_coding"; gene_name "OR13H1"; transcript_type "protein_coding"; transcript_name "RP1-154J13.4-001"; exon_number 1; exon_id "OTTHUME00002361719.2"; protein_id "OTTHUMP00000024032.1";
chrX	havana	UTR	131543976	131544073	.	+	.	gene_id "OTTHUMG00000022411.3"; transcript_id "OTTHUMT00000058297.3"; gene_type "protein_coding"; gene_name "OR13H1"; transcript_type "protein_coding"; transcript_name "RP1-154J13.4-001"; exon_number 1; exon_id "OTTHUME00002361719.2"; protein_id "OTTHUMP00000024032.1";
chrX	havana	UTR	131544998	131545056	.	+	.	gene_id "OTTHUMG00000022411.3"; transcript_id "OTTHUMT00000058297.3"; gene_type "protein_coding"; gene_name "OR13H1"; transcript_type "protein_coding"; transcript_name "RP1-154J13.4-001"; exon_number 1; exon_id "OTTHUME00002361719.2"; protein_id "OTTHUMP00000024032.1";
chrX	havana	exon	131562729	131563846	.	+	.	gene_id "OTTHUMG00000022412.2"; transcript_id "OTTHUMT00000058298.2"; gene_type "unprocessed_pseudogene"; gene_name "OR13K1P"; transcript_type "unprocessed_pseudogene"; transcript_name "RP11-324A3.1-001"; exon_number 1; exon_id "OTTHUME00000251900.2";
chrX	havana	exon	131596121	131596432	.	+	.	gene_id "OTTHUMG00000022413.2"; transcript_id "OTTHUMT00000058299.2"; gene_type "unprocessed_pseudogene"; gene_name "OR7L1P"; transcript_type "unprocessed_pseudogene"; transcript_name "RP4-765F13.1-001"; exon_number 1; exon_id "OTTHUME00000251902.2";
chrX	havana	exon	131596774	131596987	.	+	.	gene_id "OTTHUMG00000022413.2"; transcript_id "OTTHUMT00000058299.2"; gene_type "unprocessed_pseudogene"; gene_name "OR7L1P"; transcript_type "unprocessed_pseudogene"; transcript_name "RP4-765F13.1-001"; exon_number 2; exon_id "OTTHUME00000251901.2";
chrX	havana	exon	131619013	131619951	.	+	.	gene_id "OTTHUMG00000022414.2"; transcript_id "OTTHUMT00000058300.2"; gene_type "unprocessed_pseudogene"; gene_name "OR2AF1P"; transcript_type "unprocessed_pseudogene"; transcript_name "RP4-765F13.2-001"; exon_number 1; exon_id "OTTHUME00000251903.2";
chrX	havana	exon	154658741	154659643	.	-	.	gene_id "OTTHUMG00000024240.3"; transcript_id "OTTHUMT00000061178.3"; gene_type "unprocessed_pseudogene"; gene_name "OR3B1P"; transcript_type "unprocessed_pseudogene"; transcript_name "AF277315.12-001"; exon_number 1; exon_id "OTTHUME00000268351.3";
```
