## Supplementary File 3 for "Expert Curation of the Human and Mouse Olfactory Receptor Gene Repertoires Identifies Conserved Coding Regions Split Across Two Exons": mouse_OR_genes.gtf (part 1 of 7)

```
chr1	havana	exon	92484981	92485113	.	-	.	gene_id "OTTMUSG00000048560.5"; transcript_id "OTTMUST00000124426.4"; gene_type "protein_coding"; gene_name "Olfr1416"; transcript_type "protein_coding"; transcript_name "RP24-262J2.2-001"; exon_number 1; exon_id "OTTMUSE00000710121.1"; tag "RNA_Seq_supported_partial"; protein_id "OTTMUSP00000067701.1";
chr1	havana	exon	92475925	92480629	.	-	.	gene_id "OTTMUSG00000048560.5"; transcript_id "OTTMUST00000124426.4"; gene_type "protein_coding"; gene_name "Olfr1416"; transcript_type "protein_coding"; transcript_name "RP24-262J2.2-001"; exon_number 2; exon_id "OTTMUSE00000731895.2"; tag "RNA_Seq_supported_partial"; protein_id "OTTMUSP00000067701.1";
chr1	havana	CDS	92479684	92480619	.	-	0	gene_id "OTTMUSG00000048560.5"; transcript_id "OTTMUST00000124426.4"; gene_type "protein_coding"; gene_name "Olfr1416"; transcript_type "protein_coding"; transcript_name "RP24-262J2.2-001"; exon_number 2; exon_id "OTTMUSE00000731895.2"; tag "RNA_Seq_supported_partial"; protein_id "OTTMUSP00000067701.1";
chr1	havana	start_codon	92480617	92480619	.	-	0	gene_id "OTTMUSG00000048560.5"; transcript_id "OTTMUST00000124426.4"; gene_type "protein_coding"; gene_name "Olfr1416"; transcript_type "protein_coding"; transcript_name "RP24-262J2.2-001"; exon_number 2; exon_id "OTTMUSE00000731895.2"; tag "RNA_Seq_supported_partial"; protein_id "OTTMUSP00000067701.1";
chr1	havana	stop_codon	92479681	92479683	.	-	0	gene_id "OTTMUSG00000048560.5"; transcript_id "OTTMUST00000124426.4"; gene_type "protein_coding"; gene_name "Olfr1416"; transcript_type "protein_coding"; transcript_name "RP24-262J2.2-001"; exon_number 2; exon_id "OTTMUSE00000731895.2"; tag "RNA_Seq_supported_partial"; protein_id "OTTMUSP00000067701.1";
chr1	havana	UTR	92484981	92485113	.	-	.	gene_id "OTTMUSG00000048560.5"; transcript_id "OTTMUST00000124426.4"; gene_type "protein_coding"; gene_name "Olfr1416"; transcript_type "protein_coding"; transcript_name "RP24-262J2.2-001"; exon_number 1; exon_id "OTTMUSE00000710121.1"; tag "RNA_Seq_supported_partial"; protein_id "OTTMUSP00000067701.1";
chr1	havana	UTR	92475925	92479683	.	-	.	gene_id "OTTMUSG00000048560.5"; transcript_id "OTTMUST00000124426.4"; gene_type "protein_coding"; gene_name "Olfr1416"; transcript_type "protein_coding"; transcript_name "RP24-262J2.2-001"; exon_number 2; exon_id "OTTMUSE00000731895.2"; tag "RNA_Seq_supported_partial"; protein_id "OTTMUSP00000067701.1";
chr1	havana	UTR	92480620	92480629	.	-	.	gene_id "OTTMUSG00000048560.5"; transcript_id "OTTMUST00000124426.4"; gene_type "protein_coding"; gene_name "Olfr1416"; transcript_type "protein_coding"; transcript_name "RP24-262J2.2-001"; exon_number 2; exon_id "OTTMUSE00000731895.2"; tag "RNA_Seq_supported_partial"; protein_id "OTTMUSP00000067701.1";
chr1	havana	exon	92495950	92496101	.	-	.	gene_id "OTTMUSG00000048561.4"; transcript_id "OTTMUST00000124427.4"; gene_type "protein_coding"; gene_name "Olfr1415"; transcript_type "protein_coding"; transcript_name "RP24-262J2.3-001"; exon_number 1; exon_id "OTTMUSE00000776239.1"; tag "RNA_Seq_supported_partial"; protein_id "OTTMUSP00000080416.1";
chr1	havana	exon	92489101	92491763	.	-	.	gene_id "OTTMUSG00000048561.4"; transcript_id "OTTMUST00000124427.4"; gene_type "protein_coding"; gene_name "Olfr1415"; transcript_type "protein_coding"; transcript_name "RP24-262J2.3-001"; exon_number 2; exon_id "OTTMUSE00000776240.1"; tag "RNA_Seq_supported_partial"; protein_id "OTTMUSP00000080416.1";
chr1	havana	CDS	92490821	92491753	.	-	0	gene_id "OTTMUSG00000048561.4"; transcript_id "OTTMUST00000124427.4"; gene_type "protein_coding"; gene_name "Olfr1415"; transcript_type "protein_coding"; transcript_name "RP24-262J2.3-001"; exon_number 2; exon_id "OTTMUSE00000776240.1"; tag "RNA_Seq_supported_partial"; protein_id "OTTMUSP00000080416.1";
chr1	havana	start_codon	92491751	92491753	.	-	0	gene_id "OTTMUSG00000048561.4"; transcript_id "OTTMUST00000124427.4"; gene_type "protein_coding"; gene_name "Olfr1415"; transcript_type "protein_coding"; transcript_name "RP24-262J2.3-001"; exon_number 2; exon_id "OTTMUSE00000776240.1"; tag "RNA_Seq_supported_partial"; protein_id "OTTMUSP00000080416.1";
chr1	havana	stop_codon	92490818	92490820	.	-	0	gene_id "OTTMUSG00000048561.4"; transcript_id "OTTMUST00000124427.4"; gene_type "protein_coding"; gene_name "Olfr1415"; transcript_type "protein_coding"; transcript_name "RP24-262J2.3-001"; exon_number 2; exon_id "OTTMUSE00000776240.1"; tag "RNA_Seq_supported_partial"; protein_id "OTTMUSP00000080416.1";
chr1	havana	UTR	92495950	92496101	.	-	.	gene_id "OTTMUSG00000048561.4"; transcript_id "OTTMUST00000124427.4"; gene_type "protein_coding"; gene_name "Olfr1415"; transcript_type "protein_coding"; transcript_name "RP24-262J2.3-001"; exon_number 1; exon_id "OTTMUSE00000776239.1"; tag "RNA_Seq_supported_partial"; protein_id "OTTMUSP00000080416.1";
chr1	havana	UTR	92489101	92490820	.	-	.	gene_id "OTTMUSG00000048561.4"; transcript_id "OTTMUST00000124427.4"; gene_type "protein_coding"; gene_name "Olfr1415"; transcript_type "protein_coding"; transcript_name "RP24-262J2.3-001"; exon_number 2; exon_id "OTTMUSE00000776240.1"; tag "RNA_Seq_supported_partial"; protein_id "OTTMUSP00000080416.1";
chr1	havana	UTR	92491754	92491763	.	-	.	gene_id "OTTMUSG00000048561.4"; transcript_id "OTTMUST00000124427.4"; gene_type "protein_coding"; gene_name "Olfr1415"; transcript_type "protein_coding"; transcript_name "RP24-262J2.3-001"; exon_number 2; exon_id "OTTMUSE00000776240.1"; tag "RNA_Seq_supported_partial"; protein_id "OTTMUSP00000080416.1";
chr1	havana	exon	92495950	92496078	.	-	.	gene_id "OTTMUSG00000048561.4"; transcript_id "OTTMUST00000139360.1"; gene_type "protein_coding"; gene_name "Olfr1415"; transcript_type "protein_coding"; transcript_name "RP24-262J2.3-002"; exon_number 1; exon_id "OTTMUSE00000710124.1"; protein_id "OTTMUSP00000073130.1";
chr1	havana	exon	92491539	92491763	.	-	.	gene_id "OTTMUSG00000048561.4"; transcript_id "OTTMUST00000139360.1"; gene_type "protein_coding"; gene_name "Olfr1415"; transcript_type "protein_coding"; transcript_name "RP24-262J2.3-002"; exon_number 2; exon_id "OTTMUSE00000710125.1"; protein_id "OTTMUSP00000073130.1";
chr1	havana	CDS	92491541	92491753	.	-	0	gene_id "OTTMUSG00000048561.4"; transcript_id "OTTMUST00000139360.1"; gene_type "protein_coding"; gene_name "Olfr1415"; transcript_type "protein_coding"; transcript_name "RP24-262J2.3-002"; exon_number 2; exon_id "OTTMUSE00000710125.1"; protein_id "OTTMUSP00000073130.1";
chr1	havana	start_codon	92491751	92491753	.	-	0	gene_id "OTTMUSG00000048561.4"; transcript_id "OTTMUST00000139360.1"; gene_type "protein_coding"; gene_name "Olfr1415"; transcript_type "protein_coding"; transcript_name "RP24-262J2.3-002"; exon_number 2; exon_id "OTTMUSE00000710125.1"; protein_id "OTTMUSP00000073130.1";
chr1	havana	exon	92491374	92491422	.	-	.	gene_id "OTTMUSG00000048561.4"; transcript_id "OTTMUST00000139360.1"; gene_type "protein_coding"; gene_name "Olfr1415"; transcript_type "protein_coding"; transcript_name "RP24-262J2.3-002"; exon_number 3; exon_id "OTTMUSE00000710123.1"; protein_id "OTTMUSP00000073130.1";
chr1	havana	stop_codon	92491539	92491540	.	-	0	gene_id "OTTMUSG00000048561.4"; transcript_id "OTTMUST00000139360.1"; gene_type "protein_coding"; gene_name "Olfr1415"; transcript_type "protein_coding"; transcript_name "RP24-262J2.3-002"; exon_number 2; exon_id "OTTMUSE00000710123.1"; protein_id "OTTMUSP00000073130.1";
chr1	havana	stop_codon	92491422	92491422	.	-	1	gene_id "OTTMUSG00000048561.4"; transcript_id "OTTMUST00000139360.1"; gene_type "protein_coding"; gene_name "Olfr1415"; transcript_type "protein_coding"; transcript_name "RP24-262J2.3-002"; exon_number 3; exon_id "OTTMUSE00000710123.1"; protein_id "OTTMUSP00000073130.1";
chr1	havana	UTR	92495950	92496078	.	-	.	gene_id "OTTMUSG00000048561.4"; transcript_id "OTTMUST00000139360.1"; gene_type "protein_coding"; gene_name "Olfr1415"; transcript_type "protein_coding"; transcript_name "RP24-262J2.3-002"; exon_number 1; exon_id "OTTMUSE00000710124.1"; protein_id "OTTMUSP00000073130.1";
chr1	havana	UTR	92491539	92491540	.	-	.	gene_id "OTTMUSG00000048561.4"; transcript_id "OTTMUST00000139360.1"; gene_type "protein_coding"; gene_name "Olfr1415"; transcript_type "protein_coding"; transcript_name "RP24-262J2.3-002"; exon_number 2; exon_id "OTTMUSE00000710125.1"; protein_id "OTTMUSP00000073130.1";
chr1	havana	UTR	92491754	92491763	.	-	.	gene_id "OTTMUSG00000048561.4"; transcript_id "OTTMUST00000139360.1"; gene_type "protein_coding"; gene_name "Olfr1415"; transcript_type "protein_coding"; transcript_name "RP24-262J2.3-002"; exon_number 2; exon_id "OTTMUSE00000710125.1"; protein_id "OTTMUSP00000073130.1";
chr1	havana	UTR	92491374	92491422	.	-	.	gene_id "OTTMUSG00000048561.4"; transcript_id "OTTMUST00000139360.1"; gene_type "protein_coding"; gene_name "Olfr1415"; transcript_type "protein_coding"; transcript_name "RP24-262J2.3-002"; exon_number 3; exon_id "OTTMUSE00000710123.1"; protein_id "OTTMUSP00000073130.1";
chr1	havana	exon	92518316	92518661	.	-	.	gene_id "OTTMUSG00000048562.3"; transcript_id "OTTMUST00000124429.3"; gene_type "protein_coding"; gene_name "Olfr1414"; transcript_type "protein_coding"; transcript_name "RP24-262J2.4-002"; exon_number 1; exon_id "OTTMUSE00000776265.1"; tag "alternative_5_UTR"; tag "RNA_Seq_supported_partial"; protein_id "OTTMUSP00000080428.1";
chr1	havana	exon	92506366	92512036	.	-	.	gene_id "OTTMUSG00000048562.3"; transcript_id "OTTMUST00000124429.3"; gene_type "protein_coding"; gene_name "Olfr1414"; transcript_type "protein_coding"; transcript_name "RP24-262J2.4-002"; exon_number 2; exon_id "OTTMUSE00000776266.1"; tag "alternative_5_UTR"; tag "RNA_Seq_supported_partial"; protein_id "OTTMUSP00000080428.1";
chr1	havana	CDS	92511091	92512026	.	-	0	gene_id "OTTMUSG00000048562.3"; transcript_id "OTTMUST00000124429.3"; gene_type "protein_coding"; gene_name "Olfr1414"; transcript_type "protein_coding"; transcript_name "RP24-262J2.4-002"; exon_number 2; exon_id "OTTMUSE00000776266.1"; tag "alternative_5_UTR"; tag "RNA_Seq_supported_partial"; protein_id "OTTMUSP00000080428.1";
chr1	havana	start_codon	92512024	92512026	.	-	0	gene_id "OTTMUSG00000048562.3"; transcript_id "OTTMUST00000124429.3"; gene_type "protein_coding"; gene_name "Olfr1414"; transcript_type "protein_coding"; transcript_name "RP24-262J2.4-002"; exon_number 2; exon_id "OTTMUSE00000776266.1"; tag "alternative_5_UTR"; tag "RNA_Seq_supported_partial"; protein_id "OTTMUSP00000080428.1";
chr1	havana	stop_codon	92511088	92511090	.	-	0	gene_id "OTTMUSG00000048562.3"; transcript_id "OTTMUST00000124429.3"; gene_type "protein_coding"; gene_name "Olfr1414"; transcript_type "protein_coding"; transcript_name "RP24-262J2.4-002"; exon_number 2; exon_id "OTTMUSE00000776266.1"; tag "alternative_5_UTR"; tag "RNA_Seq_supported_partial"; protein_id "OTTMUSP00000080428.1";
chr1	havana	UTR	92518316	92518661	.	-	.	gene_id "OTTMUSG00000048562.3"; transcript_id "OTTMUST00000124429.3"; gene_type "protein_coding"; gene_name "Olfr1414"; transcript_type "protein_coding"; transcript_name "RP24-262J2.4-002"; exon_number 1; exon_id "OTTMUSE00000776265.1"; tag "alternative_5_UTR"; tag "RNA_Seq_supported_partial"; protein_id "OTTMUSP00000080428.1";
chr1	havana	UTR	92506366	92511090	.	-	.	gene_id "OTTMUSG00000048562.3"; transcript_id "OTTMUST00000124429.3"; gene_type "protein_coding"; gene_name "Olfr1414"; transcript_type "protein_coding"; transcript_name "RP24-262J2.4-002"; exon_number 2; exon_id "OTTMUSE00000776266.1"; tag "alternative_5_UTR"; tag "RNA_Seq_supported_partial"; protein_id "OTTMUSP00000080428.1";
chr1	havana	UTR	92512027	92512036	.	-	.	gene_id "OTTMUSG00000048562.3"; transcript_id "OTTMUST00000124429.3"; gene_type "protein_coding"; gene_name "Olfr1414"; transcript_type "protein_coding"; transcript_name "RP24-262J2.4-002"; exon_number 2; exon_id "OTTMUSE00000776266.1"; tag "alternative_5_UTR"; tag "RNA_Seq_supported_partial"; protein_id "OTTMUSP00000080428.1";
chr1	havana	exon	92518316	92518419	.	-	.	gene_id "OTTMUSG00000048562.3"; transcript_id "OTTMUST00000124428.1"; gene_type "protein_coding"; gene_name "Olfr1414"; transcript_type "protein_coding"; transcript_name "RP24-262J2.4-001"; exon_number 1; exon_id "OTTMUSE00000663251.1"; protein_id "OTTMUSP00000067703.1";
chr1	havana	exon	92511048	92512102	.	-	.	gene_id "OTTMUSG00000048562.3"; transcript_id "OTTMUST00000124428.1"; gene_type "protein_coding"; gene_name "Olfr1414"; transcript_type "protein_coding"; transcript_name "RP24-262J2.4-001"; exon_number 2; exon_id "OTTMUSE00000663253.1"; protein_id "OTTMUSP00000067703.1";
chr1	havana	CDS	92511091	92512026	.	-	0	gene_id "OTTMUSG00000048562.3"; transcript_id "OTTMUST00000124428.1"; gene_type "protein_coding"; gene_name "Olfr1414"; transcript_type "protein_coding"; transcript_name "RP24-262J2.4-001"; exon_number 2; exon_id "OTTMUSE00000663253.1"; protein_id "OTTMUSP00000067703.1";
chr1	havana	start_codon	92512024	92512026	.	-	0	gene_id "OTTMUSG00000048562.3"; transcript_id "OTTMUST00000124428.1"; gene_type "protein_coding"; gene_name "Olfr1414"; transcript_type "protein_coding"; transcript_name "RP24-262J2.4-001"; exon_number 2; exon_id "OTTMUSE00000663253.1"; protein_id "OTTMUSP00000067703.1";
chr1	havana	stop_codon	92511088	92511090	.	-	0	gene_id "OTTMUSG00000048562.3"; transcript_id "OTTMUST00000124428.1"; gene_type "protein_coding"; gene_name "Olfr1414"; transcript_type "protein_coding"; transcript_name "RP24-262J2.4-001"; exon_number 2; exon_id "OTTMUSE00000663253.1"; protein_id "OTTMUSP00000067703.1";
chr1	havana	UTR	92518316	92518419	.	-	.	gene_id "OTTMUSG00000048562.3"; transcript_id "OTTMUST00000124428.1"; gene_type "protein_coding"; gene_name "Olfr1414"; transcript_type "protein_coding"; transcript_name "RP24-262J2.4-001"; exon_number 1; exon_id "OTTMUSE00000663251.1"; protein_id "OTTMUSP00000067703.1";
chr1	havana	UTR	92511048	92511090	.	-	.	gene_id "OTTMUSG00000048562.3"; transcript_id "OTTMUST00000124428.1"; gene_type "protein_coding"; gene_name "Olfr1414"; transcript_type "protein_coding"; transcript_name "RP24-262J2.4-001"; exon_number 2; exon_id "OTTMUSE00000663253.1"; protein_id "OTTMUSP00000067703.1";
chr1	havana	UTR	92512027	92512102	.	-	.	gene_id "OTTMUSG00000048562.3"; transcript_id "OTTMUST00000124428.1"; gene_type "protein_coding"; gene_name "Olfr1414"; transcript_type "protein_coding"; transcript_name "RP24-262J2.4-001"; exon_number 2; exon_id "OTTMUSE00000663253.1"; protein_id "OTTMUSP00000067703.1";
chr1	havana	exon	92571322	92571659	.	+	.	gene_id "OTTMUSG00000048563.2"; transcript_id "OTTMUST00000124430.2"; gene_type "protein_coding"; gene_name "Olfr1413"; transcript_type "protein_coding"; transcript_name "RP23-145J9.3-001"; exon_number 1; exon_id "OTTMUSE00000776318.1"; tag "RNA_Seq_supported_partial"; protein_id "OTTMUSP00000080449.1";
chr1	havana	exon	92573012	92574397	.	+	.	gene_id "OTTMUSG00000048563.2"; transcript_id "OTTMUST00000124430.2"; gene_type "protein_coding"; gene_name "Olfr1413"; transcript_type "protein_coding"; transcript_name "RP23-145J9.3-001"; exon_number 2; exon_id "OTTMUSE00000776317.1"; tag "RNA_Seq_supported_partial"; protein_id "OTTMUSP00000080449.1";
chr1	havana	CDS	92573173	92574141	.	+	0	gene_id "OTTMUSG00000048563.2"; transcript_id "OTTMUST00000124430.2"; gene_type "protein_coding"; gene_name "Olfr1413"; transcript_type "protein_coding"; transcript_name "RP23-145J9.3-001"; exon_number 2; exon_id "OTTMUSE00000776317.1"; tag "RNA_Seq_supported_partial"; protein_id "OTTMUSP00000080449.1";
chr1	havana	start_codon	92573173	92573175	.	+	0	gene_id "OTTMUSG00000048563.2"; transcript_id "OTTMUST00000124430.2"; gene_type "protein_coding"; gene_name "Olfr1413"; transcript_type "protein_coding"; transcript_name "RP23-145J9.3-001"; exon_number 2; exon_id "OTTMUSE00000776317.1"; tag "RNA_Seq_supported_partial"; protein_id "OTTMUSP00000080449.1";
chr1	havana	stop_codon	92574142	92574144	.	+	0	gene_id "OTTMUSG00000048563.2"; transcript_id "OTTMUST00000124430.2"; gene_type "protein_coding"; gene_name "Olfr1413"; transcript_type "protein_coding"; transcript_name "RP23-145J9.3-001"; exon_number 2; exon_id "OTTMUSE00000776317.1"; tag "RNA_Seq_supported_partial"; protein_id "OTTMUSP00000080449.1";
chr1	havana	UTR	92571322	92571659	.	+	.	gene_id "OTTMUSG00000048563.2"; transcript_id "OTTMUST00000124430.2"; gene_type "protein_coding"; gene_name "Olfr1413"; transcript_type "protein_coding"; transcript_name "RP23-145J9.3-001"; exon_number 1; exon_id "OTTMUSE00000776318.1"; tag "RNA_Seq_supported_partial"; protein_id "OTTMUSP00000080449.1";
chr1	havana	UTR	92573012	92573172	.	+	.	gene_id "OTTMUSG00000048563.2"; transcript_id "OTTMUST00000124430.2"; gene_type "protein_coding"; gene_name "Olfr1413"; transcript_type "protein_coding"; transcript_name "RP23-145J9.3-001"; exon_number 2; exon_id "OTTMUSE00000776317.1"; tag "RNA_Seq_supported_partial"; protein_id "OTTMUSP00000080449.1";
chr1	havana	UTR	92574142	92574397	.	+	.	gene_id "OTTMUSG00000048563.2"; transcript_id "OTTMUST00000124430.2"; gene_type "protein_coding"; gene_name "Olfr1413"; transcript_type "protein_coding"; transcript_name "RP23-145J9.3-001"; exon_number 2; exon_id "OTTMUSE00000776317.1"; tag "RNA_Seq_supported_partial"; protein_id "OTTMUSP00000080449.1";
chr1	havana	exon	92574614	92574796	.	+	.	gene_id "OTTMUSG00000048564.2"; transcript_id "OTTMUST00000124431.2"; gene_type "unprocessed_pseudogene"; gene_name "RP23-145J9.4"; transcript_type "unprocessed_pseudogene"; transcript_name "RP23-145J9.4-001"; exon_number 1; exon_id "OTTMUSE00000776430.1";
chr1	havana	exon	92585779	92586167	.	+	.	gene_id "OTTMUSG00000048566.4"; transcript_id "OTTMUST00000124433.4"; gene_type "protein_coding"; gene_name "Olfr1412"; transcript_type "protein_coding"; transcript_name "RP23-145J9.5-001"; exon_number 1; exon_id "OTTMUSE00000776537.1"; tag "RNA_Seq_supported_partial"; protein_id "OTTMUSP00000080541.1";
chr1	havana	exon	92588102	92591375	.	+	.	gene_id "OTTMUSG00000048566.4"; transcript_id "OTTMUST00000124433.4"; gene_type "protein_coding"; gene_name "Olfr1412"; transcript_type "protein_coding"; transcript_name "RP23-145J9.5-001"; exon_number 2; exon_id "OTTMUSE00000776538.1"; tag "RNA_Seq_supported_partial"; protein_id "OTTMUSP00000080541.1";
chr1	havana	CDS	92588332	92589294	.	+	0	gene_id "OTTMUSG00000048566.4"; transcript_id "OTTMUST00000124433.4"; gene_type "protein_coding"; gene_name "Olfr1412"; transcript_type "protein_coding"; transcript_name "RP23-145J9.5-001"; exon_number 2; exon_id "OTTMUSE00000776538.1"; tag "RNA_Seq_supported_partial"; protein_id "OTTMUSP00000080541.1";
chr1	havana	start_codon	92588332	92588334	.	+	0	gene_id "OTTMUSG00000048566.4"; transcript_id "OTTMUST00000124433.4"; gene_type "protein_coding"; gene_name "Olfr1412"; transcript_type "protein_coding"; transcript_name "RP23-145J9.5-001"; exon_number 2; exon_id "OTTMUSE00000776538.1"; tag "RNA_Seq_supported_partial"; protein_id "OTTMUSP00000080541.1";
chr1	havana	stop_codon	92589295	92589297	.	+	0	gene_id "OTTMUSG00000048566.4"; transcript_id "OTTMUST00000124433.4"; gene_type "protein_coding"; gene_name "Olfr1412"; transcript_type "protein_coding"; transcript_name "RP23-145J9.5-001"; exon_number 2; exon_id "OTTMUSE00000776538.1"; tag "RNA_Seq_supported_partial"; protein_id "OTTMUSP00000080541.1";
chr1	havana	UTR	92585779	92586167	.	+	.	gene_id "OTTMUSG00000048566.4"; transcript_id "OTTMUST00000124433.4"; gene_type "protein_coding"; gene_name "Olfr1412"; transcript_type "protein_coding"; transcript_name "RP23-145J9.5-001"; exon_number 1; exon_id "OTTMUSE00000776537.1"; tag "RNA_Seq_supported_partial"; protein_id "OTTMUSP00000080541.1";
chr1	havana	UTR	92588102	92588331	.	+	.	gene_id "OTTMUSG00000048566.4"; transcript_id "OTTMUST00000124433.4"; gene_type "protein_coding"; gene_name "Olfr1412"; transcript_type "protein_coding"; transcript_name "RP23-145J9.5-001"; exon_number 2; exon_id "OTTMUSE00000776538.1"; tag "RNA_Seq_supported_partial"; protein_id "OTTMUSP00000080541.1";
chr1	havana	UTR	92589295	92591375	.	+	.	gene_id "OTTMUSG00000048566.4"; transcript_id "OTTMUST00000124433.4"; gene_type "protein_coding"; gene_name "Olfr1412"; transcript_type "protein_coding"; transcript_name "RP23-145J9.5-001"; exon_number 2; exon_id "OTTMUSE00000776538.1"; tag "RNA_Seq_supported_partial"; protein_id "OTTMUSP00000080541.1";
chr1	havana	exon	92589872	92589917	.	+	.	gene_id "OTTMUSG00000056407.1"; transcript_id "OTTMUST00000139361.1"; gene_type "unprocessed_pseudogene"; gene_name "RP23-145J9.12"; transcript_type "unprocessed_pseudogene"; transcript_name "RP23-145J9.12-001"; exon_number 1; exon_id "OTTMUSE00000710126.1";
chr1	havana	exon	92594411	92594854	.	+	.	gene_id "OTTMUSG00000048567.4"; transcript_id "OTTMUST00000124434.4"; gene_type "protein_coding"; gene_name "Olfr1411"; transcript_type "protein_coding"; transcript_name "RP23-145J9.7-001"; exon_number 1; exon_id "OTTMUSE00000778520.1"; tag "RNA_Seq_supported_partial"; protein_id "OTTMUSP00000081095.1";
chr1	havana	exon	92596377	92597753	.	+	.	gene_id "OTTMUSG00000048567.4"; transcript_id "OTTMUST00000124434.4"; gene_type "protein_coding"; gene_name "Olfr1411"; transcript_type "protein_coding"; transcript_name "RP23-145J9.7-001"; exon_number 2; exon_id "OTTMUSE00000778517.1"; tag "RNA_Seq_supported_partial"; protein_id "OTTMUSP00000081095.1";
chr1	havana	CDS	92596521	92597489	.	+	0	gene_id "OTTMUSG00000048567.4"; transcript_id "OTTMUST00000124434.4"; gene_type "protein_coding"; gene_name "Olfr1411"; transcript_type "protein_coding"; transcript_name "RP23-145J9.7-001"; exon_number 2; exon_id "OTTMUSE00000778517.1"; tag "RNA_Seq_supported_partial"; protein_id "OTTMUSP00000081095.1";
chr1	havana	start_codon	92596521	92596523	.	+	0	gene_id "OTTMUSG00000048567.4"; transcript_id "OTTMUST00000124434.4"; gene_type "protein_coding"; gene_name "Olfr1411"; transcript_type "protein_coding"; transcript_name "RP23-145J9.7-001"; exon_number 2; exon_id "OTTMUSE00000778517.1"; tag "RNA_Seq_supported_partial"; protein_id "OTTMUSP00000081095.1";
chr1	havana	stop_codon	92597490	92597492	.	+	0	gene_id "OTTMUSG00000048567.4"; transcript_id "OTTMUST00000124434.4"; gene_type "protein_coding"; gene_name "Olfr1411"; transcript_type "protein_coding"; transcript_name "RP23-145J9.7-001"; exon_number 2; exon_id "OTTMUSE00000778517.1"; tag "RNA_Seq_supported_partial"; protein_id "OTTMUSP00000081095.1";
chr1	havana	UTR	92594411	92594854	.	+	.	gene_id "OTTMUSG00000048567.4"; transcript_id "OTTMUST00000124434.4"; gene_type "protein_coding"; gene_name "Olfr1411"; transcript_type "protein_coding"; transcript_name "RP23-145J9.7-001"; exon_number 1; exon_id "OTTMUSE00000778520.1"; tag "RNA_Seq_supported_partial"; protein_id "OTTMUSP00000081095.1";
chr1	havana	UTR	92596377	92596520	.	+	.	gene_id "OTTMUSG00000048567.4"; transcript_id "OTTMUST00000124434.4"; gene_type "protein_coding"; gene_name "Olfr1411"; transcript_type "protein_coding"; transcript_name "RP23-145J9.7-001"; exon_number 2; exon_id "OTTMUSE00000778517.1"; tag "RNA_Seq_supported_partial"; protein_id "OTTMUSP00000081095.1";
chr1	havana	UTR	92597490	92597753	.	+	.	gene_id "OTTMUSG00000048567.4"; transcript_id "OTTMUST00000124434.4"; gene_type "protein_coding"; gene_name "Olfr1411"; transcript_type "protein_coding"; transcript_name "RP23-145J9.7-001"; exon_number 2; exon_id "OTTMUSE00000778517.1"; tag "RNA_Seq_supported_partial"; protein_id "OTTMUSP00000081095.1";
chr1	havana	exon	92594411	92594854	.	+	.	gene_id "OTTMUSG00000048567.4"; transcript_id "OTTMUST00000155862.1"; gene_type "protein_coding"; gene_name "Olfr1411"; transcript_type "protein_coding"; transcript_name "RP23-145J9.7-002"; exon_number 1; exon_id "OTTMUSE00000778520.1"; tag "RNA_Seq_supported_partial"; protein_id "OTTMUSP00000081096.1";
chr1	havana	exon	92596297	92597753	.	+	.	gene_id "OTTMUSG00000048567.4"; transcript_id "OTTMUST00000155862.1"; gene_type "protein_coding"; gene_name "Olfr1411"; transcript_type "protein_coding"; transcript_name "RP23-145J9.7-002"; exon_number 2; exon_id "OTTMUSE00000778519.1"; tag "RNA_Seq_supported_partial"; protein_id "OTTMUSP00000081096.1";
chr1	havana	CDS	92596521	92597489	.	+	0	gene_id "OTTMUSG00000048567.4"; transcript_id "OTTMUST00000155862.1"; gene_type "protein_coding"; gene_name "Olfr1411"; transcript_type "protein_coding"; transcript_name "RP23-145J9.7-002"; exon_number 2; exon_id "OTTMUSE00000778519.1"; tag "RNA_Seq_supported_partial"; protein_id "OTTMUSP00000081096.1";
chr1	havana	start_codon	92596521	92596523	.	+	0	gene_id "OTTMUSG00000048567.4"; transcript_id "OTTMUST00000155862.1"; gene_type "protein_coding"; gene_name "Olfr1411"; transcript_type "protein_coding"; transcript_name "RP23-145J9.7-002"; exon_number 2; exon_id "OTTMUSE00000778519.1"; tag "RNA_Seq_supported_partial"; protein_id "OTTMUSP00000081096.1";
chr1	havana	stop_codon	92597490	92597492	.	+	0	gene_id "OTTMUSG00000048567.4"; transcript_id "OTTMUST00000155862.1"; gene_type "protein_coding"; gene_name "Olfr1411"; transcript_type "protein_coding"; transcript_name "RP23-145J9.7-002"; exon_number 2; exon_id "OTTMUSE00000778519.1"; tag "RNA_Seq_supported_partial"; protein_id "OTTMUSP00000081096.1";
chr1	havana	UTR	92594411	92594854	.	+	.	gene_id "OTTMUSG00000048567.4"; transcript_id "OTTMUST00000155862.1"; gene_type "protein_coding"; gene_name "Olfr1411"; transcript_type "protein_coding"; transcript_name "RP23-145J9.7-002"; exon_number 1; exon_id "OTTMUSE00000778520.1"; tag "RNA_Seq_supported_partial"; protein_id "OTTMUSP00000081096.1";
chr1	havana	UTR	92596297	92596520	.	+	.	gene_id "OTTMUSG00000048567.4"; transcript_id "OTTMUST00000155862.1"; gene_type "protein_coding"; gene_name "Olfr1411"; transcript_type "protein_coding"; transcript_name "RP23-145J9.7-002"; exon_number 2; exon_id "OTTMUSE00000778519.1"; tag "RNA_Seq_supported_partial"; protein_id "OTTMUSP00000081096.1";
chr1	havana	UTR	92597490	92597753	.	+	.	gene_id "OTTMUSG00000048567.4"; transcript_id "OTTMUST00000155862.1"; gene_type "protein_coding"; gene_name "Olfr1411"; transcript_type "protein_coding"; transcript_name "RP23-145J9.7-002"; exon_number 2; exon_id "OTTMUSE00000778519.1"; tag "RNA_Seq_supported_partial"; protein_id "OTTMUSP00000081096.1";
chr1	havana	exon	92595365	92595476	.	+	.	gene_id "OTTMUSG00000056408.1"; transcript_id "OTTMUST00000139362.1"; gene_type "unprocessed_pseudogene"; gene_name "RP23-145J9.13"; transcript_type "unprocessed_pseudogene"; transcript_name "RP23-145J9.13-001"; exon_number 1; exon_id "OTTMUSE00000710127.1";
chr1	havana	exon	92605782	92606576	.	+	.	gene_id "OTTMUSG00000048568.3"; transcript_id "OTTMUST00000155385.1"; gene_type "protein_coding"; gene_name "Olfr1410"; transcript_type "protein_coding"; transcript_name "RP23-145J9.8-002"; exon_number 1; exon_id "OTTMUSE00000776787.1"; tag "RNA_Seq_supported_partial"; protein_id "OTTMUSP00000080644.1";
chr1	havana	exon	92607675	92614806	.	+	.	gene_id "OTTMUSG00000048568.3"; transcript_id "OTTMUST00000155385.1"; gene_type "protein_coding"; gene_name "Olfr1410"; transcript_type "protein_coding"; transcript_name "RP23-145J9.8-002"; exon_number 2; exon_id "OTTMUSE00000776786.1"; tag "RNA_Seq_supported_partial"; protein_id "OTTMUSP00000080644.1";
chr1	havana	CDS	92607839	92608804	.	+	0	gene_id "OTTMUSG00000048568.3"; transcript_id "OTTMUST00000155385.1"; gene_type "protein_coding"; gene_name "Olfr1410"; transcript_type "protein_coding"; transcript_name "RP23-145J9.8-002"; exon_number 2; exon_id "OTTMUSE00000776786.1"; tag "RNA_Seq_supported_partial"; protein_id "OTTMUSP00000080644.1";
chr1	havana	start_codon	92607839	92607841	.	+	0	gene_id "OTTMUSG00000048568.3"; transcript_id "OTTMUST00000155385.1"; gene_type "protein_coding"; gene_name "Olfr1410"; transcript_type "protein_coding"; transcript_name "RP23-145J9.8-002"; exon_number 2; exon_id "OTTMUSE00000776786.1"; tag "RNA_Seq_supported_partial"; protein_id "OTTMUSP00000080644.1";
chr1	havana	stop_codon	92608805	92608807	.	+	0	gene_id "OTTMUSG00000048568.3"; transcript_id "OTTMUST00000155385.1"; gene_type "protein_coding"; gene_name "Olfr1410"; transcript_type "protein_coding"; transcript_name "RP23-145J9.8-002"; exon_number 2; exon_id "OTTMUSE00000776786.1"; tag "RNA_Seq_supported_partial"; protein_id "OTTMUSP00000080644.1";
chr1	havana	UTR	92605782	92606576	.	+	.	gene_id "OTTMUSG00000048568.3"; transcript_id "OTTMUST00000155385.1"; gene_type "protein_coding"; gene_name "Olfr1410"; transcript_type "protein_coding"; transcript_name "RP23-145J9.8-002"; exon_number 1; exon_id "OTTMUSE00000776787.1"; tag "RNA_Seq_supported_partial"; protein_id "OTTMUSP00000080644.1";
chr1	havana	UTR	92607675	92607838	.	+	.	gene_id "OTTMUSG00000048568.3"; transcript_id "OTTMUST00000155385.1"; gene_type "protein_coding"; gene_name "Olfr1410"; transcript_type "protein_coding"; transcript_name "RP23-145J9.8-002"; exon_number 2; exon_id "OTTMUSE00000776786.1"; tag "RNA_Seq_supported_partial"; protein_id "OTTMUSP00000080644.1";
chr1	havana	UTR	92608805	92614806	.	+	.	gene_id "OTTMUSG00000048568.3"; transcript_id "OTTMUST00000155385.1"; gene_type "protein_coding"; gene_name "Olfr1410"; transcript_type "protein_coding"; transcript_name "RP23-145J9.8-002"; exon_number 2; exon_id "OTTMUSE00000776786.1"; tag "RNA_Seq_supported_partial"; protein_id "OTTMUSP00000080644.1";
chr1	havana	exon	92605823	92606081	.	+	.	gene_id "OTTMUSG00000048568.3"; transcript_id "OTTMUST00000124435.3"; gene_type "protein_coding"; gene_name "Olfr1410"; transcript_type "protein_coding"; transcript_name "RP23-145J9.8-001"; exon_number 1; exon_id "OTTMUSE00000776785.1"; tag "RNA_Seq_supported_partial"; protein_id "OTTMUSP00000080643.1";
chr1	havana	exon	92606507	92606576	.	+	.	gene_id "OTTMUSG00000048568.3"; transcript_id "OTTMUST00000124435.3"; gene_type "protein_coding"; gene_name "Olfr1410"; transcript_type "protein_coding"; transcript_name "RP23-145J9.8-001"; exon_number 2; exon_id "OTTMUSE00000776783.1"; tag "RNA_Seq_supported_partial"; protein_id "OTTMUSP00000080643.1";
chr1	havana	exon	92607675	92612778	.	+	.	gene_id "OTTMUSG00000048568.3"; transcript_id "OTTMUST00000124435.3"; gene_type "protein_coding"; gene_name "Olfr1410"; transcript_type "protein_coding"; transcript_name "RP23-145J9.8-001"; exon_number 3; exon_id "OTTMUSE00000776784.1"; tag "RNA_Seq_supported_partial"; protein_id "OTTMUSP00000080643.1";
chr1	havana	CDS	92607839	92608804	.	+	0	gene_id "OTTMUSG00000048568.3"; transcript_id "OTTMUST00000124435.3"; gene_type "protein_coding"; gene_name "Olfr1410"; transcript_type "protein_coding"; transcript_name "RP23-145J9.8-001"; exon_number 3; exon_id "OTTMUSE00000776784.1"; tag "RNA_Seq_supported_partial"; protein_id "OTTMUSP00000080643.1";
chr1	havana	start_codon	92607839	92607841	.	+	0	gene_id "OTTMUSG00000048568.3"; transcript_id "OTTMUST00000124435.3"; gene_type "protein_coding"; gene_name "Olfr1410"; transcript_type "protein_coding"; transcript_name "RP23-145J9.8-001"; exon_number 3; exon_id "OTTMUSE00000776784.1"; tag "RNA_Seq_supported_partial"; protein_id "OTTMUSP00000080643.1";
chr1	havana	stop_codon	92608805	92608807	.	+	0	gene_id "OTTMUSG00000048568.3"; transcript_id "OTTMUST00000124435.3"; gene_type "protein_coding"; gene_name "Olfr1410"; transcript_type "protein_coding"; transcript_name "RP23-145J9.8-001"; exon_number 3; exon_id "OTTMUSE00000776784.1"; tag "RNA_Seq_supported_partial"; protein_id "OTTMUSP00000080643.1";
chr1	havana	UTR	92605823	92606081	.	+	.	gene_id "OTTMUSG00000048568.3"; transcript_id "OTTMUST00000124435.3"; gene_type "protein_coding"; gene_name "Olfr1410"; transcript_type "protein_coding"; transcript_name "RP23-145J9.8-001"; exon_number 1; exon_id "OTTMUSE00000776785.1"; tag "RNA_Seq_supported_partial"; protein_id "OTTMUSP00000080643.1";
chr1	havana	UTR	92606507	92606576	.	+	.	gene_id "OTTMUSG00000048568.3"; transcript_id "OTTMUST00000124435.3"; gene_type "protein_coding"; gene_name "Olfr1410"; transcript_type "protein_coding"; transcript_name "RP23-145J9.8-001"; exon_number 2; exon_id "OTTMUSE00000776783.1"; tag "RNA_Seq_supported_partial"; protein_id "OTTMUSP00000080643.1";
chr1	havana	UTR	92607675	92607838	.	+	.	gene_id "OTTMUSG00000048568.3"; transcript_id "OTTMUST00000124435.3"; gene_type "protein_coding"; gene_name "Olfr1410"; transcript_type "protein_coding"; transcript_name "RP23-145J9.8-001"; exon_number 3; exon_id "OTTMUSE00000776784.1"; tag "RNA_Seq_supported_partial"; protein_id "OTTMUSP00000080643.1";
chr1	havana	UTR	92608805	92612778	.	+	.	gene_id "OTTMUSG00000048568.3"; transcript_id "OTTMUST00000124435.3"; gene_type "protein_coding"; gene_name "Olfr1410"; transcript_type "protein_coding"; transcript_name "RP23-145J9.8-001"; exon_number 3; exon_id "OTTMUSE00000776784.1"; tag "RNA_Seq_supported_partial"; protein_id "OTTMUSP00000080643.1";
chr1	havana	exon	92617788	92618278	.	+	.	gene_id "OTTMUSG00000048569.2"; transcript_id "OTTMUST00000124436.2"; gene_type "protein_coding"; gene_name "Olfr12"; transcript_type "protein_coding"; transcript_name "RP23-145J9.9-001"; exon_number 1; exon_id "OTTMUSE00000776900.1"; tag "RNA_Seq_supported_partial"; protein_id "OTTMUSP00000080688.1";
chr1	havana	exon	92619746	92623412	.	+	.	gene_id "OTTMUSG00000048569.2"; transcript_id "OTTMUST00000124436.2"; gene_type "protein_coding"; gene_name "Olfr12"; transcript_type "protein_coding"; transcript_name "RP23-145J9.9-001"; exon_number 2; exon_id "OTTMUSE00000776901.1"; tag "RNA_Seq_supported_partial"; protein_id "OTTMUSP00000080688.1";
chr1	havana	CDS	92619908	92620906	.	+	0	gene_id "OTTMUSG00000048569.2"; transcript_id "OTTMUST00000124436.2"; gene_type "protein_coding"; gene_name "Olfr12"; transcript_type "protein_coding"; transcript_name "RP23-145J9.9-001"; exon_number 2; exon_id "OTTMUSE00000776901.1"; tag "RNA_Seq_supported_partial"; protein_id "OTTMUSP00000080688.1";
chr1	havana	start_codon	92619908	92619910	.	+	0	gene_id "OTTMUSG00000048569.2"; transcript_id "OTTMUST00000124436.2"; gene_type "protein_coding"; gene_name "Olfr12"; transcript_type "protein_coding"; transcript_name "RP23-145J9.9-001"; exon_number 2; exon_id "OTTMUSE00000776901.1"; tag "RNA_Seq_supported_partial"; protein_id "OTTMUSP00000080688.1";
chr1	havana	stop_codon	92620907	92620909	.	+	0	gene_id "OTTMUSG00000048569.2"; transcript_id "OTTMUST00000124436.2"; gene_type "protein_coding"; gene_name "Olfr12"; transcript_type "protein_coding"; transcript_name "RP23-145J9.9-001"; exon_number 2; exon_id "OTTMUSE00000776901.1"; tag "RNA_Seq_supported_partial"; protein_id "OTTMUSP00000080688.1";
chr1	havana	UTR	92617788	92618278	.	+	.	gene_id "OTTMUSG00000048569.2"; transcript_id "OTTMUST00000124436.2"; gene_type "protein_coding"; gene_name "Olfr12"; transcript_type "protein_coding"; transcript_name "RP23-145J9.9-001"; exon_number 1; exon_id "OTTMUSE00000776900.1"; tag "RNA_Seq_supported_partial"; protein_id "OTTMUSP00000080688.1";
chr1	havana	UTR	92619746	92619907	.	+	.	gene_id "OTTMUSG00000048569.2"; transcript_id "OTTMUST00000124436.2"; gene_type "protein_coding"; gene_name "Olfr12"; transcript_type "protein_coding"; transcript_name "RP23-145J9.9-001"; exon_number 2; exon_id "OTTMUSE00000776901.1"; tag "RNA_Seq_supported_partial"; protein_id "OTTMUSP00000080688.1";
chr1	havana	UTR	92620907	92623412	.	+	.	gene_id "OTTMUSG00000048569.2"; transcript_id "OTTMUST00000124436.2"; gene_type "protein_coding"; gene_name "Olfr12"; transcript_type "protein_coding"; transcript_name "RP23-145J9.9-001"; exon_number 2; exon_id "OTTMUSE00000776901.1"; tag "RNA_Seq_supported_partial"; protein_id "OTTMUSP00000080688.1";
chr1	havana	exon	172950409	172950516	.	+	.	gene_id "OTTMUSG00000050161.3"; transcript_id "OTTMUST00000127517.3"; gene_type "protein_coding"; gene_name "Olfr16"; transcript_type "protein_coding"; transcript_name "WI1-1757K17.1-001"; exon_number 1; exon_id "OTTMUSE00000775727.1"; tag "RNA_Seq_supported_partial"; protein_id "OTTMUSP00000080213.1";
chr1	havana	exon	172951873	172952221	.	+	.	gene_id "OTTMUSG00000050161.3"; transcript_id "OTTMUST00000127517.3"; gene_type "protein_coding"; gene_name "Olfr16"; transcript_type "protein_coding"; transcript_name "WI1-1757K17.1-001"; exon_number 2; exon_id "OTTMUSE00000775726.1"; tag "RNA_Seq_supported_partial"; protein_id "OTTMUSP00000080213.1";
chr1	havana	exon	172956125	172958357	.	+	.	gene_id "OTTMUSG00000050161.3"; transcript_id "OTTMUST00000127517.3"; gene_type "protein_coding"; gene_name "Olfr16"; transcript_type "protein_coding"; transcript_name "WI1-1757K17.1-001"; exon_number 3; exon_id "OTTMUSE00000775728.1"; tag "RNA_Seq_supported_partial"; protein_id "OTTMUSP00000080213.1";
chr1	havana	CDS	172956797	172957723	.	+	0	gene_id "OTTMUSG00000050161.3"; transcript_id "OTTMUST00000127517.3"; gene_type "protein_coding"; gene_name "Olfr16"; transcript_type "protein_coding"; transcript_name "WI1-1757K17.1-001"; exon_number 3; exon_id "OTTMUSE00000775728.1"; tag "RNA_Seq_supported_partial"; protein_id "OTTMUSP00000080213.1";
chr1	havana	start_codon	172956797	172956799	.	+	0	gene_id "OTTMUSG00000050161.3"; transcript_id "OTTMUST00000127517.3"; gene_type "protein_coding"; gene_name "Olfr16"; transcript_type "protein_coding"; transcript_name "WI1-1757K17.1-001"; exon_number 3; exon_id "OTTMUSE00000775728.1"; tag "RNA_Seq_supported_partial"; protein_id "OTTMUSP00000080213.1";
chr1	havana	stop_codon	172957724	172957726	.	+	0	gene_id "OTTMUSG00000050161.3"; transcript_id "OTTMUST00000127517.3"; gene_type "protein_coding"; gene_name "Olfr16"; transcript_type "protein_coding"; transcript_name "WI1-1757K17.1-001"; exon_number 3; exon_id "OTTMUSE00000775728.1"; tag "RNA_Seq_supported_partial"; protein_id "OTTMUSP00000080213.1";
chr1	havana	UTR	172950409	172950516	.	+	.	gene_id "OTTMUSG00000050161.3"; transcript_id "OTTMUST00000127517.3"; gene_type "protein_coding"; gene_name "Olfr16"; transcript_type "protein_coding"; transcript_name "WI1-1757K17.1-001"; exon_number 1; exon_id "OTTMUSE00000775727.1"; tag "RNA_Seq_supported_partial"; protein_id "OTTMUSP00000080213.1";
chr1	havana	UTR	172951873	172952221	.	+	.	gene_id "OTTMUSG00000050161.3"; transcript_id "OTTMUST00000127517.3"; gene_type "protein_coding"; gene_name "Olfr16"; transcript_type "protein_coding"; transcript_name "WI1-1757K17.1-001"; exon_number 2; exon_id "OTTMUSE00000775726.1"; tag "RNA_Seq_supported_partial"; protein_id "OTTMUSP00000080213.1";
chr1	havana	UTR	172956125	172956796	.	+	.	gene_id "OTTMUSG00000050161.3"; transcript_id "OTTMUST00000127517.3"; gene_type "protein_coding"; gene_name "Olfr16"; transcript_type "protein_coding"; transcript_name "WI1-1757K17.1-001"; exon_number 3; exon_id "OTTMUSE00000775728.1"; tag "RNA_Seq_supported_partial"; protein_id "OTTMUSP00000080213.1";
chr1	havana	UTR	172957724	172958357	.	+	.	gene_id "OTTMUSG00000050161.3"; transcript_id "OTTMUST00000127517.3"; gene_type "protein_coding"; gene_name "Olfr16"; transcript_type "protein_coding"; transcript_name "WI1-1757K17.1-001"; exon_number 3; exon_id "OTTMUSE00000775728.1"; tag "RNA_Seq_supported_partial"; protein_id "OTTMUSP00000080213.1";
chr1	havana	exon	173052832	173053690	.	-	.	gene_id "OTTMUSG00000056023.1"; transcript_id "OTTMUST00000138575.1"; gene_type "unprocessed_pseudogene"; gene_name "RP23-127L7.9"; transcript_type "unprocessed_pseudogene"; transcript_name "RP23-127L7.9-001"; exon_number 1; exon_id "OTTMUSE00000707538.1";
chr1	havana	exon	173076976	173077270	.	+	.	gene_id "OTTMUSG00000056024.1"; transcript_id "OTTMUST00000138576.1"; gene_type "unprocessed_pseudogene"; gene_name "RP23-127L7.8"; transcript_type "unprocessed_pseudogene"; transcript_name "RP23-127L7.8-001"; exon_number 1; exon_id "OTTMUSE00000707539.1";
chr1	havana	exon	173097997	173098248	.	-	.	gene_id "OTTMUSG00000050162.2"; transcript_id "OTTMUST00000127518.2"; gene_type "unprocessed_pseudogene"; gene_name "Olfr1409-ps1"; transcript_type "unprocessed_pseudogene"; transcript_name "RP23-127L7.1-001"; exon_number 1; exon_id "OTTMUSE00000776319.1";
chr1	havana	exon	173137110	173137374	.	-	.	gene_id "OTTMUSG00000050163.3"; transcript_id "OTTMUST00000127519.3"; gene_type "protein_coding"; gene_name "Olfr1408"; transcript_type "protein_coding"; transcript_name "RP23-127L7.2-001"; exon_number 1; exon_id "OTTMUSE00000776331.1"; tag "RNA_Seq_supported_partial"; protein_id "OTTMUSP00000080454.1";
chr1	havana	exon	173128049	173131236	.	-	.	gene_id "OTTMUSG00000050163.3"; transcript_id "OTTMUST00000127519.3"; gene_type "protein_coding"; gene_name "Olfr1408"; transcript_type "protein_coding"; transcript_name "RP23-127L7.2-001"; exon_number 2; exon_id "OTTMUSE00000776332.1"; tag "RNA_Seq_supported_partial"; protein_id "OTTMUSP00000080454.1";
chr1	havana	CDS	173130286	173131215	.	-	0	gene_id "OTTMUSG00000050163.3"; transcript_id "OTTMUST00000127519.3"; gene_type "protein_coding"; gene_name "Olfr1408"; transcript_type "protein_coding"; transcript_name "RP23-127L7.2-001"; exon_number 2; exon_id "OTTMUSE00000776332.1"; tag "RNA_Seq_supported_partial"; protein_id "OTTMUSP00000080454.1";
chr1	havana	start_codon	173131213	173131215	.	-	0	gene_id "OTTMUSG00000050163.3"; transcript_id "OTTMUST00000127519.3"; gene_type "protein_coding"; gene_name "Olfr1408"; transcript_type "protein_coding"; transcript_name "RP23-127L7.2-001"; exon_number 2; exon_id "OTTMUSE00000776332.1"; tag "RNA_Seq_supported_partial"; protein_id "OTTMUSP00000080454.1";
chr1	havana	stop_codon	173130283	173130285	.	-	0	gene_id "OTTMUSG00000050163.3"; transcript_id "OTTMUST00000127519.3"; gene_type "protein_coding"; gene_name "Olfr1408"; transcript_type "protein_coding"; transcript_name "RP23-127L7.2-001"; exon_number 2; exon_id "OTTMUSE00000776332.1"; tag "RNA_Seq_supported_partial"; protein_id "OTTMUSP00000080454.1";
chr1	havana	UTR	173137110	173137374	.	-	.	gene_id "OTTMUSG00000050163.3"; transcript_id "OTTMUST00000127519.3"; gene_type "protein_coding"; gene_name "Olfr1408"; transcript_type "protein_coding"; transcript_name "RP23-127L7.2-001"; exon_number 1; exon_id "OTTMUSE00000776331.1"; tag "RNA_Seq_supported_partial"; protein_id "OTTMUSP00000080454.1";
chr1	havana	UTR	173128049	173130285	.	-	.	gene_id "OTTMUSG00000050163.3"; transcript_id "OTTMUST00000127519.3"; gene_type "protein_coding"; gene_name "Olfr1408"; transcript_type "protein_coding"; transcript_name "RP23-127L7.2-001"; exon_number 2; exon_id "OTTMUSE00000776332.1"; tag "RNA_Seq_supported_partial"; protein_id "OTTMUSP00000080454.1";
chr1	havana	UTR	173131216	173131236	.	-	.	gene_id "OTTMUSG00000050163.3"; transcript_id "OTTMUST00000127519.3"; gene_type "protein_coding"; gene_name "Olfr1408"; transcript_type "protein_coding"; transcript_name "RP23-127L7.2-001"; exon_number 2; exon_id "OTTMUSE00000776332.1"; tag "RNA_Seq_supported_partial"; protein_id "OTTMUSP00000080454.1";
chr1	havana	exon	173149171	173149414	.	+	.	gene_id "OTTMUSG00000050164.3"; transcript_id "OTTMUST00000127520.3"; gene_type "unprocessed_pseudogene"; gene_name "Olfr1407-ps1"; transcript_type "unprocessed_pseudogene"; transcript_name "RP23-127L7.3-001"; exon_number 1; exon_id "OTTMUSE00000775857.1";
chr1	havana	exon	173149819	173150371	.	+	.	gene_id "OTTMUSG00000050164.3"; transcript_id "OTTMUST00000127520.3"; gene_type "unprocessed_pseudogene"; gene_name "Olfr1407-ps1"; transcript_type "unprocessed_pseudogene"; transcript_name "RP23-127L7.3-001"; exon_number 2; exon_id "OTTMUSE00000775858.1";
chr1	havana	exon	173190374	173190637	.	-	.	gene_id "OTTMUSG00000050165.5"; transcript_id "OTTMUST00000156012.1"; gene_type "protein_coding"; gene_name "Olfr1406"; transcript_type "protein_coding"; transcript_name "RP23-127L7.4-003"; exon_number 1; exon_id "OTTMUSE00000779125.1"; tag "alternative_5_UTR"; tag "RNA_Seq_supported_partial"; protein_id "OTTMUSP00000081299.1";
chr1	havana	exon	173189781	173189980	.	-	.	gene_id "OTTMUSG00000050165.5"; transcript_id "OTTMUST00000156012.1"; gene_type "protein_coding"; gene_name "Olfr1406"; transcript_type "protein_coding"; transcript_name "RP23-127L7.4-003"; exon_number 2; exon_id "OTTMUSE00000779121.1"; tag "alternative_5_UTR"; tag "RNA_Seq_supported_partial"; protein_id "OTTMUSP00000081299.1";
chr1	havana	exon	173188899	173188982	.	-	.	gene_id "OTTMUSG00000050165.5"; transcript_id "OTTMUST00000156012.1"; gene_type "protein_coding"; gene_name "Olfr1406"; transcript_type "protein_coding"; transcript_name "RP23-127L7.4-003"; exon_number 3; exon_id "OTTMUSE00000779122.1"; tag "alternative_5_UTR"; tag "RNA_Seq_supported_partial"; protein_id "OTTMUSP00000081299.1";
chr1	havana	exon	173181853	173184453	.	-	.	gene_id "OTTMUSG00000050165.5"; transcript_id "OTTMUST00000156012.1"; gene_type "protein_coding"; gene_name "Olfr1406"; transcript_type "protein_coding"; transcript_name "RP23-127L7.4-003"; exon_number 4; exon_id "OTTMUSE00000779120.1"; tag "alternative_5_UTR"; tag "RNA_Seq_supported_partial"; protein_id "OTTMUSP00000081299.1";
chr1	havana	CDS	173183503	173184432	.	-	0	gene_id "OTTMUSG00000050165.5"; transcript_id "OTTMUST00000156012.1"; gene_type "protein_coding"; gene_name "Olfr1406"; transcript_type "protein_coding"; transcript_name "RP23-127L7.4-003"; exon_number 4; exon_id "OTTMUSE00000779120.1"; tag "alternative_5_UTR"; tag "RNA_Seq_supported_partial"; protein_id "OTTMUSP00000081299.1";
chr1	havana	start_codon	173184430	173184432	.	-	0	gene_id "OTTMUSG00000050165.5"; transcript_id "OTTMUST00000156012.1"; gene_type "protein_coding"; gene_name "Olfr1406"; transcript_type "protein_coding"; transcript_name "RP23-127L7.4-003"; exon_number 4; exon_id "OTTMUSE00000779120.1"; tag "alternative_5_UTR"; tag "RNA_Seq_supported_partial"; protein_id "OTTMUSP00000081299.1";
chr1	havana	stop_codon	173183500	173183502	.	-	0	gene_id "OTTMUSG00000050165.5"; transcript_id "OTTMUST00000156012.1"; gene_type "protein_coding"; gene_name "Olfr1406"; transcript_type "protein_coding"; transcript_name "RP23-127L7.4-003"; exon_number 4; exon_id "OTTMUSE00000779120.1"; tag "alternative_5_UTR"; tag "RNA_Seq_supported_partial"; protein_id "OTTMUSP00000081299.1";
chr1	havana	UTR	173190374	173190637	.	-	.	gene_id "OTTMUSG00000050165.5"; transcript_id "OTTMUST00000156012.1"; gene_type "protein_coding"; gene_name "Olfr1406"; transcript_type "protein_coding"; transcript_name "RP23-127L7.4-003"; exon_number 1; exon_id "OTTMUSE00000779125.1"; tag "alternative_5_UTR"; tag "RNA_Seq_supported_partial"; protein_id "OTTMUSP00000081299.1";
chr1	havana	UTR	173189781	173189980	.	-	.	gene_id "OTTMUSG00000050165.5"; transcript_id "OTTMUST00000156012.1"; gene_type "protein_coding"; gene_name "Olfr1406"; transcript_type "protein_coding"; transcript_name "RP23-127L7.4-003"; exon_number 2; exon_id "OTTMUSE00000779121.1"; tag "alternative_5_UTR"; tag "RNA_Seq_supported_partial"; protein_id "OTTMUSP00000081299.1";
chr1	havana	UTR	173188899	173188982	.	-	.	gene_id "OTTMUSG00000050165.5"; transcript_id "OTTMUST00000156012.1"; gene_type "protein_coding"; gene_name "Olfr1406"; transcript_type "protein_coding"; transcript_name "RP23-127L7.4-003"; exon_number 3; exon_id "OTTMUSE00000779122.1"; tag "alternative_5_UTR"; tag "RNA_Seq_supported_partial"; protein_id "OTTMUSP00000081299.1";
chr1	havana	UTR	173181853	173183502	.	-	.	gene_id "OTTMUSG00000050165.5"; transcript_id "OTTMUST00000156012.1"; gene_type "protein_coding"; gene_name "Olfr1406"; transcript_type "protein_coding"; transcript_name "RP23-127L7.4-003"; exon_number 4; exon_id "OTTMUSE00000779120.1"; tag "alternative_5_UTR"; tag "RNA_Seq_supported_partial"; protein_id "OTTMUSP00000081299.1";
chr1	havana	UTR	173184433	173184453	.	-	.	gene_id "OTTMUSG00000050165.5"; transcript_id "OTTMUST00000156012.1"; gene_type "protein_coding"; gene_name "Olfr1406"; transcript_type "protein_coding"; transcript_name "RP23-127L7.4-003"; exon_number 4; exon_id "OTTMUSE00000779120.1"; tag "alternative_5_UTR"; tag "RNA_Seq_supported_partial"; protein_id "OTTMUSP00000081299.1";
chr1	havana	exon	173190374	173190640	.	-	.	gene_id "OTTMUSG00000050165.5"; transcript_id "OTTMUST00000138577.4"; gene_type "protein_coding"; gene_name "Olfr1406"; transcript_type "protein_coding"; transcript_name "RP23-127L7.4-002"; exon_number 1; exon_id "OTTMUSE00000779123.1"; tag "alternative_5_UTR"; tag "RNA_Seq_supported_partial"; protein_id "OTTMUSP00000081300.1";
chr1	havana	exon	173188899	173188982	.	-	.	gene_id "OTTMUSG00000050165.5"; transcript_id "OTTMUST00000138577.4"; gene_type "protein_coding"; gene_name "Olfr1406"; transcript_type "protein_coding"; transcript_name "RP23-127L7.4-002"; exon_number 2; exon_id "OTTMUSE00000779122.1"; tag "alternative_5_UTR"; tag "RNA_Seq_supported_partial"; protein_id "OTTMUSP00000081300.1";
chr1	havana	exon	173181853	173184453	.	-	.	gene_id "OTTMUSG00000050165.5"; transcript_id "OTTMUST00000138577.4"; gene_type "protein_coding"; gene_name "Olfr1406"; transcript_type "protein_coding"; transcript_name "RP23-127L7.4-002"; exon_number 3; exon_id "OTTMUSE00000779120.1"; tag "alternative_5_UTR"; tag "RNA_Seq_supported_partial"; protein_id "OTTMUSP00000081300.1";
chr1	havana	CDS	173183503	173184432	.	-	0	gene_id "OTTMUSG00000050165.5"; transcript_id "OTTMUST00000138577.4"; gene_type "protein_coding"; gene_name "Olfr1406"; transcript_type "protein_coding"; transcript_name "RP23-127L7.4-002"; exon_number 3; exon_id "OTTMUSE00000779120.1"; tag "alternative_5_UTR"; tag "RNA_Seq_supported_partial"; protein_id "OTTMUSP00000081300.1";
chr1	havana	start_codon	173184430	173184432	.	-	0	gene_id "OTTMUSG00000050165.5"; transcript_id "OTTMUST00000138577.4"; gene_type "protein_coding"; gene_name "Olfr1406"; transcript_type "protein_coding"; transcript_name "RP23-127L7.4-002"; exon_number 3; exon_id "OTTMUSE00000779120.1"; tag "alternative_5_UTR"; tag "RNA_Seq_supported_partial"; protein_id "OTTMUSP00000081300.1";
chr1	havana	stop_codon	173183500	173183502	.	-	0	gene_id "OTTMUSG00000050165.5"; transcript_id "OTTMUST00000138577.4"; gene_type "protein_coding"; gene_name "Olfr1406"; transcript_type "protein_coding"; transcript_name "RP23-127L7.4-002"; exon_number 3; exon_id "OTTMUSE00000779120.1"; tag "alternative_5_UTR"; tag "RNA_Seq_supported_partial"; protein_id "OTTMUSP00000081300.1";
chr1	havana	UTR	173190374	173190640	.	-	.	gene_id "OTTMUSG00000050165.5"; transcript_id "OTTMUST00000138577.4"; gene_type "protein_coding"; gene_name "Olfr1406"; transcript_type "protein_coding"; transcript_name "RP23-127L7.4-002"; exon_number 1; exon_id "OTTMUSE00000779123.1"; tag "alternative_5_UTR"; tag "RNA_Seq_supported_partial"; protein_id "OTTMUSP00000081300.1";
chr1	havana	UTR	173188899	173188982	.	-	.	gene_id "OTTMUSG00000050165.5"; transcript_id "OTTMUST00000138577.4"; gene_type "protein_coding"; gene_name "Olfr1406"; transcript_type "protein_coding"; transcript_name "RP23-127L7.4-002"; exon_number 2; exon_id "OTTMUSE00000779122.1"; tag "alternative_5_UTR"; tag "RNA_Seq_supported_partial"; protein_id "OTTMUSP00000081300.1";
chr1	havana	UTR	173181853	173183502	.	-	.	gene_id "OTTMUSG00000050165.5"; transcript_id "OTTMUST00000138577.4"; gene_type "protein_coding"; gene_name "Olfr1406"; transcript_type "protein_coding"; transcript_name "RP23-127L7.4-002"; exon_number 3; exon_id "OTTMUSE00000779120.1"; tag "alternative_5_UTR"; tag "RNA_Seq_supported_partial"; protein_id "OTTMUSP00000081300.1";
chr1	havana	UTR	173184433	173184453	.	-	.	gene_id "OTTMUSG00000050165.5"; transcript_id "OTTMUST00000138577.4"; gene_type "protein_coding"; gene_name "Olfr1406"; transcript_type "protein_coding"; transcript_name "RP23-127L7.4-002"; exon_number 3; exon_id "OTTMUSE00000779120.1"; tag "alternative_5_UTR"; tag "RNA_Seq_supported_partial"; protein_id "OTTMUSP00000081300.1";
chr1	havana	exon	173183442	173184504	.	-	.	gene_id "OTTMUSG00000050165.5"; transcript_id "OTTMUST00000127521.1"; gene_type "protein_coding"; gene_name "Olfr1406"; transcript_type "protein_coding"; transcript_name "RP23-127L7.4-001"; exon_number 1; exon_id "OTTMUSE00000673684.1"; protein_id "OTTMUSP00000068774.1";
chr1	havana	CDS	173183503	173184432	.	-	0	gene_id "OTTMUSG00000050165.5"; transcript_id "OTTMUST00000127521.1"; gene_type "protein_coding"; gene_name "Olfr1406"; transcript_type "protein_coding"; transcript_name "RP23-127L7.4-001"; exon_number 1; exon_id "OTTMUSE00000673684.1"; protein_id "OTTMUSP00000068774.1";
chr1	havana	start_codon	173184430	173184432	.	-	0	gene_id "OTTMUSG00000050165.5"; transcript_id "OTTMUST00000127521.1"; gene_type "protein_coding"; gene_name "Olfr1406"; transcript_type "protein_coding"; transcript_name "RP23-127L7.4-001"; exon_number 1; exon_id "OTTMUSE00000673684.1"; protein_id "OTTMUSP00000068774.1";
chr1	havana	stop_codon	173183500	173183502	.	-	0	gene_id "OTTMUSG00000050165.5"; transcript_id "OTTMUST00000127521.1"; gene_type "protein_coding"; gene_name "Olfr1406"; transcript_type "protein_coding"; transcript_name "RP23-127L7.4-001"; exon_number 1; exon_id "OTTMUSE00000673684.1"; protein_id "OTTMUSP00000068774.1";
chr1	havana	UTR	173183442	173183502	.	-	.	gene_id "OTTMUSG00000050165.5"; transcript_id "OTTMUST00000127521.1"; gene_type "protein_coding"; gene_name "Olfr1406"; transcript_type "protein_coding"; transcript_name "RP23-127L7.4-001"; exon_number 1; exon_id "OTTMUSE00000673684.1"; protein_id "OTTMUSP00000068774.1";
chr1	havana	UTR	173184433	173184504	.	-	.	gene_id "OTTMUSG00000050165.5"; transcript_id "OTTMUST00000127521.1"; gene_type "protein_coding"; gene_name "Olfr1406"; transcript_type "protein_coding"; transcript_name "RP23-127L7.4-001"; exon_number 1; exon_id "OTTMUSE00000673684.1"; protein_id "OTTMUSP00000068774.1";
chr1	havana	exon	173197808	173198234	.	+	.	gene_id "OTTMUSG00000050166.3"; transcript_id "OTTMUST00000155269.1"; gene_type "protein_coding"; gene_name "Olfr218"; transcript_type "protein_coding"; transcript_name "RP23-127L7.5-002"; exon_number 1; exon_id "OTTMUSE00000775987.1"; tag "alternative_5_UTR"; tag "RNA_Seq_supported_partial"; protein_id "OTTMUSP00000080322.1";
chr1	havana	exon	173203141	173206336	.	+	.	gene_id "OTTMUSG00000050166.3"; transcript_id "OTTMUST00000155269.1"; gene_type "protein_coding"; gene_name "Olfr218"; transcript_type "protein_coding"; transcript_name "RP23-127L7.5-002"; exon_number 2; exon_id "OTTMUSE00000775989.1"; tag "alternative_5_UTR"; tag "RNA_Seq_supported_partial"; protein_id "OTTMUSP00000080322.1";
chr1	havana	CDS	173203358	173204296	.	+	0	gene_id "OTTMUSG00000050166.3"; transcript_id "OTTMUST00000155269.1"; gene_type "protein_coding"; gene_name "Olfr218"; transcript_type "protein_coding"; transcript_name "RP23-127L7.5-002"; exon_number 2; exon_id "OTTMUSE00000775989.1"; tag "alternative_5_UTR"; tag "RNA_Seq_supported_partial"; protein_id "OTTMUSP00000080322.1";
chr1	havana	start_codon	173203358	173203360	.	+	0	gene_id "OTTMUSG00000050166.3"; transcript_id "OTTMUST00000155269.1"; gene_type "protein_coding"; gene_name "Olfr218"; transcript_type "protein_coding"; transcript_name "RP23-127L7.5-002"; exon_number 2; exon_id "OTTMUSE00000775989.1"; tag "alternative_5_UTR"; tag "RNA_Seq_supported_partial"; protein_id "OTTMUSP00000080322.1";
chr1	havana	stop_codon	173204297	173204299	.	+	0	gene_id "OTTMUSG00000050166.3"; transcript_id "OTTMUST00000155269.1"; gene_type "protein_coding"; gene_name "Olfr218"; transcript_type "protein_coding"; transcript_name "RP23-127L7.5-002"; exon_number 2; exon_id "OTTMUSE00000775989.1"; tag "alternative_5_UTR"; tag "RNA_Seq_supported_partial"; protein_id "OTTMUSP00000080322.1";
chr1	havana	UTR	173197808	173198234	.	+	.	gene_id "OTTMUSG00000050166.3"; transcript_id "OTTMUST00000155269.1"; gene_type "protein_coding"; gene_name "Olfr218"; transcript_type "protein_coding"; transcript_name "RP23-127L7.5-002"; exon_number 1; exon_id "OTTMUSE00000775987.1"; tag "alternative_5_UTR"; tag "RNA_Seq_supported_partial"; protein_id "OTTMUSP00000080322.1";
chr1	havana	UTR	173203141	173203357	.	+	.	gene_id "OTTMUSG00000050166.3"; transcript_id "OTTMUST00000155269.1"; gene_type "protein_coding"; gene_name "Olfr218"; transcript_type "protein_coding"; transcript_name "RP23-127L7.5-002"; exon_number 2; exon_id "OTTMUSE00000775989.1"; tag "alternative_5_UTR"; tag "RNA_Seq_supported_partial"; protein_id "OTTMUSP00000080322.1";
chr1	havana	UTR	173204297	173206336	.	+	.	gene_id "OTTMUSG00000050166.3"; transcript_id "OTTMUST00000155269.1"; gene_type "protein_coding"; gene_name "Olfr218"; transcript_type "protein_coding"; transcript_name "RP23-127L7.5-002"; exon_number 2; exon_id "OTTMUSE00000775989.1"; tag "alternative_5_UTR"; tag "RNA_Seq_supported_partial"; protein_id "OTTMUSP00000080322.1";
chr1	havana	exon	173197829	173198234	.	+	.	gene_id "OTTMUSG00000050166.3"; transcript_id "OTTMUST00000127522.3"; gene_type "protein_coding"; gene_name "Olfr218"; transcript_type "protein_coding"; transcript_name "RP23-127L7.5-001"; exon_number 1; exon_id "OTTMUSE00000775988.1"; tag "RNA_Seq_supported_partial"; protein_id "OTTMUSP00000080321.1";
chr1	havana	exon	173203333	173206336	.	+	.	gene_id "OTTMUSG00000050166.3"; transcript_id "OTTMUST00000127522.3"; gene_type "protein_coding"; gene_name "Olfr218"; transcript_type "protein_coding"; transcript_name "RP23-127L7.5-001"; exon_number 2; exon_id "OTTMUSE00000775990.1"; tag "RNA_Seq_supported_partial"; protein_id "OTTMUSP00000080321.1";
chr1	havana	CDS	173203358	173204296	.	+	0	gene_id "OTTMUSG00000050166.3"; transcript_id "OTTMUST00000127522.3"; gene_type "protein_coding"; gene_name "Olfr218"; transcript_type "protein_coding"; transcript_name "RP23-127L7.5-001"; exon_number 2; exon_id "OTTMUSE00000775990.1"; tag "RNA_Seq_supported_partial"; protein_id "OTTMUSP00000080321.1";
chr1	havana	start_codon	173203358	173203360	.	+	0	gene_id "OTTMUSG00000050166.3"; transcript_id "OTTMUST00000127522.3"; gene_type "protein_coding"; gene_name "Olfr218"; transcript_type "protein_coding"; transcript_name "RP23-127L7.5-001"; exon_number 2; exon_id "OTTMUSE00000775990.1"; tag "RNA_Seq_supported_partial"; protein_id "OTTMUSP00000080321.1";
chr1	havana	stop_codon	173204297	173204299	.	+	0	gene_id "OTTMUSG00000050166.3"; transcript_id "OTTMUST00000127522.3"; gene_type "protein_coding"; gene_name "Olfr218"; transcript_type "protein_coding"; transcript_name "RP23-127L7.5-001"; exon_number 2; exon_id "OTTMUSE00000775990.1"; tag "RNA_Seq_supported_partial"; protein_id "OTTMUSP00000080321.1";
chr1	havana	UTR	173197829	173198234	.	+	.	gene_id "OTTMUSG00000050166.3"; transcript_id "OTTMUST00000127522.3"; gene_type "protein_coding"; gene_name "Olfr218"; transcript_type "protein_coding"; transcript_name "RP23-127L7.5-001"; exon_number 1; exon_id "OTTMUSE00000775988.1"; tag "RNA_Seq_supported_partial"; protein_id "OTTMUSP00000080321.1";
chr1	havana	UTR	173203333	173203357	.	+	.	gene_id "OTTMUSG00000050166.3"; transcript_id "OTTMUST00000127522.3"; gene_type "protein_coding"; gene_name "Olfr218"; transcript_type "protein_coding"; transcript_name "RP23-127L7.5-001"; exon_number 2; exon_id "OTTMUSE00000775990.1"; tag "RNA_Seq_supported_partial"; protein_id "OTTMUSP00000080321.1";
chr1	havana	UTR	173204297	173206336	.	+	.	gene_id "OTTMUSG00000050166.3"; transcript_id "OTTMUST00000127522.3"; gene_type "protein_coding"; gene_name "Olfr218"; transcript_type "protein_coding"; transcript_name "RP23-127L7.5-001"; exon_number 2; exon_id "OTTMUSE00000775990.1"; tag "RNA_Seq_supported_partial"; protein_id "OTTMUSP00000080321.1";
chr1	havana	exon	173212392	173212471	.	+	.	gene_id "OTTMUSG00000050167.2"; transcript_id "OTTMUST00000127523.2"; gene_type "protein_coding"; gene_name "Olfr1404"; transcript_type "protein_coding"; transcript_name "RP23-127L7.6-001"; exon_number 1; exon_id "OTTMUSE00000778560.1"; tag "RNA_Seq_supported_partial"; protein_id "OTTMUSP00000081107.1";
chr1	havana	exon	173212853	173212932	.	+	.	gene_id "OTTMUSG00000050167.2"; transcript_id "OTTMUST00000127523.2"; gene_type "protein_coding"; gene_name "Olfr1404"; transcript_type "protein_coding"; transcript_name "RP23-127L7.6-001"; exon_number 2; exon_id "OTTMUSE00000778558.1"; tag "RNA_Seq_supported_partial"; protein_id "OTTMUSP00000081107.1";
chr1	havana	exon	173215439	173218583	.	+	.	gene_id "OTTMUSG00000050167.2"; transcript_id "OTTMUST00000127523.2"; gene_type "protein_coding"; gene_name "Olfr1404"; transcript_type "protein_coding"; transcript_name "RP23-127L7.6-001"; exon_number 3; exon_id "OTTMUSE00000778559.1"; tag "RNA_Seq_supported_partial"; protein_id "OTTMUSP00000081107.1";
chr1	havana	CDS	173215653	173216591	.	+	0	gene_id "OTTMUSG00000050167.2"; transcript_id "OTTMUST00000127523.2"; gene_type "protein_coding"; gene_name "Olfr1404"; transcript_type "protein_coding"; transcript_name "RP23-127L7.6-001"; exon_number 3; exon_id "OTTMUSE00000778559.1"; tag "RNA_Seq_supported_partial"; protein_id "OTTMUSP00000081107.1";
chr1	havana	start_codon	173215653	173215655	.	+	0	gene_id "OTTMUSG00000050167.2"; transcript_id "OTTMUST00000127523.2"; gene_type "protein_coding"; gene_name "Olfr1404"; transcript_type "protein_coding"; transcript_name "RP23-127L7.6-001"; exon_number 3; exon_id "OTTMUSE00000778559.1"; tag "RNA_Seq_supported_partial"; protein_id "OTTMUSP00000081107.1";
chr1	havana	stop_codon	173216592	173216594	.	+	0	gene_id "OTTMUSG00000050167.2"; transcript_id "OTTMUST00000127523.2"; gene_type "protein_coding"; gene_name "Olfr1404"; transcript_type "protein_coding"; transcript_name "RP23-127L7.6-001"; exon_number 3; exon_id "OTTMUSE00000778559.1"; tag "RNA_Seq_supported_partial"; protein_id "OTTMUSP00000081107.1";
chr1	havana	UTR	173212392	173212471	.	+	.	gene_id "OTTMUSG00000050167.2"; transcript_id "OTTMUST00000127523.2"; gene_type "protein_coding"; gene_name "Olfr1404"; transcript_type "protein_coding"; transcript_name "RP23-127L7.6-001"; exon_number 1; exon_id "OTTMUSE00000778560.1"; tag "RNA_Seq_supported_partial"; protein_id "OTTMUSP00000081107.1";
chr1	havana	UTR	173212853	173212932	.	+	.	gene_id "OTTMUSG00000050167.2"; transcript_id "OTTMUST00000127523.2"; gene_type "protein_coding"; gene_name "Olfr1404"; transcript_type "protein_coding"; transcript_name "RP23-127L7.6-001"; exon_number 2; exon_id "OTTMUSE00000778558.1"; tag "RNA_Seq_supported_partial"; protein_id "OTTMUSP00000081107.1";
chr1	havana	UTR	173215439	173215652	.	+	.	gene_id "OTTMUSG00000050167.2"; transcript_id "OTTMUST00000127523.2"; gene_type "protein_coding"; gene_name "Olfr1404"; transcript_type "protein_coding"; transcript_name "RP23-127L7.6-001"; exon_number 3; exon_id "OTTMUSE00000778559.1"; tag "RNA_Seq_supported_partial"; protein_id "OTTMUSP00000081107.1";
chr1	havana	UTR	173216592	173218583	.	+	.	gene_id "OTTMUSG00000050167.2"; transcript_id "OTTMUST00000127523.2"; gene_type "protein_coding"; gene_name "Olfr1404"; transcript_type "protein_coding"; transcript_name "RP23-127L7.6-001"; exon_number 3; exon_id "OTTMUSE00000778559.1"; tag "RNA_Seq_supported_partial"; protein_id "OTTMUSP00000081107.1";
chr1	havana	exon	173212392	173212932	.	+	.	gene_id "OTTMUSG00000050167.2"; transcript_id "OTTMUST00000155872.1"; gene_type "protein_coding"; gene_name "Olfr1404"; transcript_type "protein_coding"; transcript_name "RP23-127L7.6-002"; exon_number 1; exon_id "OTTMUSE00000778561.1"; tag "alternative_5_UTR"; tag "RNA_Seq_supported_partial"; protein_id "OTTMUSP00000081108.1";
chr1	havana	exon	173215439	173218583	.	+	.	gene_id "OTTMUSG00000050167.2"; transcript_id "OTTMUST00000155872.1"; gene_type "protein_coding"; gene_name "Olfr1404"; transcript_type "protein_coding"; transcript_name "RP23-127L7.6-002"; exon_number 2; exon_id "OTTMUSE00000778559.1"; tag "alternative_5_UTR"; tag "RNA_Seq_supported_partial"; protein_id "OTTMUSP00000081108.1";
chr1	havana	CDS	173215653	173216591	.	+	0	gene_id "OTTMUSG00000050167.2"; transcript_id "OTTMUST00000155872.1"; gene_type "protein_coding"; gene_name "Olfr1404"; transcript_type "protein_coding"; transcript_name "RP23-127L7.6-002"; exon_number 2; exon_id "OTTMUSE00000778559.1"; tag "alternative_5_UTR"; tag "RNA_Seq_supported_partial"; protein_id "OTTMUSP00000081108.1";
chr1	havana	start_codon	173215653	173215655	.	+	0	gene_id "OTTMUSG00000050167.2"; transcript_id "OTTMUST00000155872.1"; gene_type "protein_coding"; gene_name "Olfr1404"; transcript_type "protein_coding"; transcript_name "RP23-127L7.6-002"; exon_number 2; exon_id "OTTMUSE00000778559.1"; tag "alternative_5_UTR"; tag "RNA_Seq_supported_partial"; protein_id "OTTMUSP00000081108.1";
chr1	havana	stop_codon	173216592	173216594	.	+	0	gene_id "OTTMUSG00000050167.2"; transcript_id "OTTMUST00000155872.1"; gene_type "protein_coding"; gene_name "Olfr1404"; transcript_type "protein_coding"; transcript_name "RP23-127L7.6-002"; exon_number 2; exon_id "OTTMUSE00000778559.1"; tag "alternative_5_UTR"; tag "RNA_Seq_supported_partial"; protein_id "OTTMUSP00000081108.1";
chr1	havana	UTR	173212392	173212932	.	+	.	gene_id "OTTMUSG00000050167.2"; transcript_id "OTTMUST00000155872.1"; gene_type "protein_coding"; gene_name "Olfr1404"; transcript_type "protein_coding"; transcript_name "RP23-127L7.6-002"; exon_number 1; exon_id "OTTMUSE00000778561.1"; tag "alternative_5_UTR"; tag "RNA_Seq_supported_partial"; protein_id "OTTMUSP00000081108.1";
chr1	havana	UTR	173215439	173215652	.	+	.	gene_id "OTTMUSG00000050167.2"; transcript_id "OTTMUST00000155872.1"; gene_type "protein_coding"; gene_name "Olfr1404"; transcript_type "protein_coding"; transcript_name "RP23-127L7.6-002"; exon_number 2; exon_id "OTTMUSE00000778559.1"; tag "alternative_5_UTR"; tag "RNA_Seq_supported_partial"; protein_id "OTTMUSP00000081108.1";
chr1	havana	UTR	173216592	173218583	.	+	.	gene_id "OTTMUSG00000050167.2"; transcript_id "OTTMUST00000155872.1"; gene_type "protein_coding"; gene_name "Olfr1404"; transcript_type "protein_coding"; transcript_name "RP23-127L7.6-002"; exon_number 2; exon_id "OTTMUSE00000778559.1"; tag "alternative_5_UTR"; tag "RNA_Seq_supported_partial"; protein_id "OTTMUSP00000081108.1";
chr1	havana	exon	173266001	173266287	.	+	.	gene_id "OTTMUSG00000050169.2"; transcript_id "OTTMUST00000127526.2"; gene_type "protein_coding"; gene_name "Olfr418"; transcript_type "protein_coding"; transcript_name "RP23-370C6.1-001"; exon_number 1; exon_id "OTTMUSE00000776028.1"; tag "RNA_Seq_supported_partial"; protein_id "OTTMUSP00000080336.1";
chr1	havana	exon	173268098	173268247	.	+	.	gene_id "OTTMUSG00000050169.2"; transcript_id "OTTMUST00000127526.2"; gene_type "protein_coding"; gene_name "Olfr418"; transcript_type "protein_coding"; transcript_name "RP23-370C6.1-001"; exon_number 2; exon_id "OTTMUSE00000776026.1"; tag "RNA_Seq_supported_partial"; protein_id "OTTMUSP00000080336.1";
chr1	havana	exon	173270044	173273994	.	+	.	gene_id "OTTMUSG00000050169.2"; transcript_id "OTTMUST00000127526.2"; gene_type "protein_coding"; gene_name "Olfr418"; transcript_type "protein_coding"; transcript_name "RP23-370C6.1-001"; exon_number 3; exon_id "OTTMUSE00000776027.1"; tag "RNA_Seq_supported_partial"; protein_id "OTTMUSP00000080336.1";
chr1	havana	CDS	173270177	173271106	.	+	0	gene_id "OTTMUSG00000050169.2"; transcript_id "OTTMUST00000127526.2"; gene_type "protein_coding"; gene_name "Olfr418"; transcript_type "protein_coding"; transcript_name "RP23-370C6.1-001"; exon_number 3; exon_id "OTTMUSE00000776027.1"; tag "RNA_Seq_supported_partial"; protein_id "OTTMUSP00000080336.1";
chr1	havana	start_codon	173270177	173270179	.	+	0	gene_id "OTTMUSG00000050169.2"; transcript_id "OTTMUST00000127526.2"; gene_type "protein_coding"; gene_name "Olfr418"; transcript_type "protein_coding"; transcript_name "RP23-370C6.1-001"; exon_number 3; exon_id "OTTMUSE00000776027.1"; tag "RNA_Seq_supported_partial"; protein_id "OTTMUSP00000080336.1";
chr1	havana	stop_codon	173271107	173271109	.	+	0	gene_id "OTTMUSG00000050169.2"; transcript_id "OTTMUST00000127526.2"; gene_type "protein_coding"; gene_name "Olfr418"; transcript_type "protein_coding"; transcript_name "RP23-370C6.1-001"; exon_number 3; exon_id "OTTMUSE00000776027.1"; tag "RNA_Seq_supported_partial"; protein_id "OTTMUSP00000080336.1";
chr1	havana	UTR	173266001	173266287	.	+	.	gene_id "OTTMUSG00000050169.2"; transcript_id "OTTMUST00000127526.2"; gene_type "protein_coding"; gene_name "Olfr418"; transcript_type "protein_coding"; transcript_name "RP23-370C6.1-001"; exon_number 1; exon_id "OTTMUSE00000776028.1"; tag "RNA_Seq_supported_partial"; protein_id "OTTMUSP00000080336.1";
chr1	havana	UTR	173268098	173268247	.	+	.	gene_id "OTTMUSG00000050169.2"; transcript_id "OTTMUST00000127526.2"; gene_type "protein_coding"; gene_name "Olfr418"; transcript_type "protein_coding"; transcript_name "RP23-370C6.1-001"; exon_number 2; exon_id "OTTMUSE00000776026.1"; tag "RNA_Seq_supported_partial"; protein_id "OTTMUSP00000080336.1";
chr1	havana	UTR	173270044	173270176	.	+	.	gene_id "OTTMUSG00000050169.2"; transcript_id "OTTMUST00000127526.2"; gene_type "protein_coding"; gene_name "Olfr418"; transcript_type "protein_coding"; transcript_name "RP23-370C6.1-001"; exon_number 3; exon_id "OTTMUSE00000776027.1"; tag "RNA_Seq_supported_partial"; protein_id "OTTMUSP00000080336.1";
chr1	havana	UTR	173271107	173273994	.	+	.	gene_id "OTTMUSG00000050169.2"; transcript_id "OTTMUST00000127526.2"; gene_type "protein_coding"; gene_name "Olfr418"; transcript_type "protein_coding"; transcript_name "RP23-370C6.1-001"; exon_number 3; exon_id "OTTMUSE00000776027.1"; tag "RNA_Seq_supported_partial"; protein_id "OTTMUSP00000080336.1";
chr1	havana	exon	174040705	174041138	.	+	.	gene_id "OTTMUSG00000050207.3"; transcript_id "OTTMUST00000155406.1"; gene_type "protein_coding"; gene_name "Olfr433"; transcript_type "protein_coding"; transcript_name "RP23-343E12.2-002"; exon_number 1; exon_id "OTTMUSE00000777000.1"; tag "RNA_Seq_supported_partial"; protein_id "OTTMUSP00000080733.1";
chr1	havana	exon	174041878	174044411	.	+	.	gene_id "OTTMUSG00000050207.3"; transcript_id "OTTMUST00000155406.1"; gene_type "protein_coding"; gene_name "Olfr433"; transcript_type "protein_coding"; transcript_name "RP23-343E12.2-002"; exon_number 2; exon_id "OTTMUSE00000777001.1"; tag "RNA_Seq_supported_partial"; protein_id "OTTMUSP00000080733.1";
chr1	havana	CDS	174041952	174042893	.	+	0	gene_id "OTTMUSG00000050207.3"; transcript_id "OTTMUST00000155406.1"; gene_type "protein_coding"; gene_name "Olfr433"; transcript_type "protein_coding"; transcript_name "RP23-343E12.2-002"; exon_number 2; exon_id "OTTMUSE00000777001.1"; tag "RNA_Seq_supported_partial"; protein_id "OTTMUSP00000080733.1";
chr1	havana	start_codon	174041952	174041954	.	+	0	gene_id "OTTMUSG00000050207.3"; transcript_id "OTTMUST00000155406.1"; gene_type "protein_coding"; gene_name "Olfr433"; transcript_type "protein_coding"; transcript_name "RP23-343E12.2-002"; exon_number 2; exon_id "OTTMUSE00000777001.1"; tag "RNA_Seq_supported_partial"; protein_id "OTTMUSP00000080733.1";
chr1	havana	stop_codon	174042894	174042896	.	+	0	gene_id "OTTMUSG00000050207.3"; transcript_id "OTTMUST00000155406.1"; gene_type "protein_coding"; gene_name "Olfr433"; transcript_type "protein_coding"; transcript_name "RP23-343E12.2-002"; exon_number 2; exon_id "OTTMUSE00000777001.1"; tag "RNA_Seq_supported_partial"; protein_id "OTTMUSP00000080733.1";
chr1	havana	UTR	174040705	174041138	.	+	.	gene_id "OTTMUSG00000050207.3"; transcript_id "OTTMUST00000155406.1"; gene_type "protein_coding"; gene_name "Olfr433"; transcript_type "protein_coding"; transcript_name "RP23-343E12.2-002"; exon_number 1; exon_id "OTTMUSE00000777000.1"; tag "RNA_Seq_supported_partial"; protein_id "OTTMUSP00000080733.1";
chr1	havana	UTR	174041878	174041951	.	+	.	gene_id "OTTMUSG00000050207.3"; transcript_id "OTTMUST00000155406.1"; gene_type "protein_coding"; gene_name "Olfr433"; transcript_type "protein_coding"; transcript_name "RP23-343E12.2-002"; exon_number 2; exon_id "OTTMUSE00000777001.1"; tag "RNA_Seq_supported_partial"; protein_id "OTTMUSP00000080733.1";
chr1	havana	UTR	174042894	174044411	.	+	.	gene_id "OTTMUSG00000050207.3"; transcript_id "OTTMUST00000155406.1"; gene_type "protein_coding"; gene_name "Olfr433"; transcript_type "protein_coding"; transcript_name "RP23-343E12.2-002"; exon_number 2; exon_id "OTTMUSE00000777001.1"; tag "RNA_Seq_supported_partial"; protein_id "OTTMUSP00000080733.1";
chr1	havana	exon	174041118	174043523	.	+	.	gene_id "OTTMUSG00000050207.3"; transcript_id "OTTMUST00000127587.2"; gene_type "protein_coding"; gene_name "Olfr433"; transcript_type "protein_coding"; transcript_name "RP23-343E12.2-001"; exon_number 1; exon_id "OTTMUSE00000673876.2"; protein_id "OTTMUSP00000068798.1";
chr1	havana	CDS	174041952	174042893	.	+	0	gene_id "OTTMUSG00000050207.3"; transcript_id "OTTMUST00000127587.2"; gene_type "protein_coding"; gene_name "Olfr433"; transcript_type "protein_coding"; transcript_name "RP23-343E12.2-001"; exon_number 1; exon_id "OTTMUSE00000673876.2"; protein_id "OTTMUSP00000068798.1";
chr1	havana	start_codon	174041952	174041954	.	+	0	gene_id "OTTMUSG00000050207.3"; transcript_id "OTTMUST00000127587.2"; gene_type "protein_coding"; gene_name "Olfr433"; transcript_type "protein_coding"; transcript_name "RP23-343E12.2-001"; exon_number 1; exon_id "OTTMUSE00000673876.2"; protein_id "OTTMUSP00000068798.1";
chr1	havana	stop_codon	174042894	174042896	.	+	0	gene_id "OTTMUSG00000050207.3"; transcript_id "OTTMUST00000127587.2"; gene_type "protein_coding"; gene_name "Olfr433"; transcript_type "protein_coding"; transcript_name "RP23-343E12.2-001"; exon_number 1; exon_id "OTTMUSE00000673876.2"; protein_id "OTTMUSP00000068798.1";
chr1	havana	UTR	174041118	174041951	.	+	.	gene_id "OTTMUSG00000050207.3"; transcript_id "OTTMUST00000127587.2"; gene_type "protein_coding"; gene_name "Olfr433"; transcript_type "protein_coding"; transcript_name "RP23-343E12.2-001"; exon_number 1; exon_id "OTTMUSE00000673876.2"; protein_id "OTTMUSP00000068798.1";
chr1	havana	UTR	174042894	174043523	.	+	.	gene_id "OTTMUSG00000050207.3"; transcript_id "OTTMUST00000127587.2"; gene_type "protein_coding"; gene_name "Olfr433"; transcript_type "protein_coding"; transcript_name "RP23-343E12.2-001"; exon_number 1; exon_id "OTTMUSE00000673876.2"; protein_id "OTTMUSP00000068798.1";
chr1	havana	exon	174049205	174049256	.	+	.	gene_id "OTTMUSG00000050208.3"; transcript_id "OTTMUST00000127588.3"; gene_type "protein_coding"; gene_name "Olfr432"; transcript_type "protein_coding"; transcript_name "RP23-343E12.3-001"; exon_number 1; exon_id "OTTMUSE00000778612.1"; tag "RNA_Seq_supported_partial"; protein_id "OTTMUSP00000081125.1";
chr1	havana	exon	174049473	174049570	.	+	.	gene_id "OTTMUSG00000050208.3"; transcript_id "OTTMUST00000127588.3"; gene_type "protein_coding"; gene_name "Olfr432"; transcript_type "protein_coding"; transcript_name "RP23-343E12.3-001"; exon_number 2; exon_id "OTTMUSE00000778615.1"; tag "RNA_Seq_supported_partial"; protein_id "OTTMUSP00000081125.1";
chr1	havana	exon	174050370	174054752	.	+	.	gene_id "OTTMUSG00000050208.3"; transcript_id "OTTMUST00000127588.3"; gene_type "protein_coding"; gene_name "Olfr432"; transcript_type "protein_coding"; transcript_name "RP23-343E12.3-001"; exon_number 3; exon_id "OTTMUSE00000778613.1"; tag "RNA_Seq_supported_partial"; protein_id "OTTMUSP00000081125.1";
chr1	havana	CDS	174050375	174051310	.	+	0	gene_id "OTTMUSG00000050208.3"; transcript_id "OTTMUST00000127588.3"; gene_type "protein_coding"; gene_name "Olfr432"; transcript_type "protein_coding"; transcript_name "RP23-343E12.3-001"; exon_number 3; exon_id "OTTMUSE00000778613.1"; tag "RNA_Seq_supported_partial"; protein_id "OTTMUSP00000081125.1";
chr1	havana	start_codon	174050375	174050377	.	+	0	gene_id "OTTMUSG00000050208.3"; transcript_id "OTTMUST00000127588.3"; gene_type "protein_coding"; gene_name "Olfr432"; transcript_type "protein_coding"; transcript_name "RP23-343E12.3-001"; exon_number 3; exon_id "OTTMUSE00000778613.1"; tag "RNA_Seq_supported_partial"; protein_id "OTTMUSP00000081125.1";
chr1	havana	stop_codon	174051311	174051313	.	+	0	gene_id "OTTMUSG00000050208.3"; transcript_id "OTTMUST00000127588.3"; gene_type "protein_coding"; gene_name "Olfr432"; transcript_type "protein_coding"; transcript_name "RP23-343E12.3-001"; exon_number 3; exon_id "OTTMUSE00000778613.1"; tag "RNA_Seq_supported_partial"; protein_id "OTTMUSP00000081125.1";
chr1	havana	UTR	174049205	174049256	.	+	.	gene_id "OTTMUSG00000050208.3"; transcript_id "OTTMUST00000127588.3"; gene_type "protein_coding"; gene_name "Olfr432"; transcript_type "protein_coding"; transcript_name "RP23-343E12.3-001"; exon_number 1; exon_id "OTTMUSE00000778612.1"; tag "RNA_Seq_supported_partial"; protein_id "OTTMUSP00000081125.1";
chr1	havana	UTR	174049473	174049570	.	+	.	gene_id "OTTMUSG00000050208.3"; transcript_id "OTTMUST00000127588.3"; gene_type "protein_coding"; gene_name "Olfr432"; transcript_type "protein_coding"; transcript_name "RP23-343E12.3-001"; exon_number 2; exon_id "OTTMUSE00000778615.1"; tag "RNA_Seq_supported_partial"; protein_id "OTTMUSP00000081125.1";
chr1	havana	UTR	174050370	174050374	.	+	.	gene_id "OTTMUSG00000050208.3"; transcript_id "OTTMUST00000127588.3"; gene_type "protein_coding"; gene_name "Olfr432"; transcript_type "protein_coding"; transcript_name "RP23-343E12.3-001"; exon_number 3; exon_id "OTTMUSE00000778613.1"; tag "RNA_Seq_supported_partial"; protein_id "OTTMUSP00000081125.1";
chr1	havana	UTR	174051311	174054752	.	+	.	gene_id "OTTMUSG00000050208.3"; transcript_id "OTTMUST00000127588.3"; gene_type "protein_coding"; gene_name "Olfr432"; transcript_type "protein_coding"; transcript_name "RP23-343E12.3-001"; exon_number 3; exon_id "OTTMUSE00000778613.1"; tag "RNA_Seq_supported_partial"; protein_id "OTTMUSP00000081125.1";
chr1	havana	exon	174049205	174049256	.	+	.	gene_id "OTTMUSG00000050208.3"; transcript_id "OTTMUST00000155884.1"; gene_type "protein_coding"; gene_name "Olfr432"; transcript_type "protein_coding"; transcript_name "RP23-343E12.3-002"; exon_number 1; exon_id "OTTMUSE00000778612.1"; tag "RNA_Seq_supported_partial"; protein_id "OTTMUSP00000081126.1";
chr1	havana	exon	174050370	174054752	.	+	.	gene_id "OTTMUSG00000050208.3"; transcript_id "OTTMUST00000155884.1"; gene_type "protein_coding"; gene_name "Olfr432"; transcript_type "protein_coding"; transcript_name "RP23-343E12.3-002"; exon_number 2; exon_id "OTTMUSE00000778613.1"; tag "RNA_Seq_supported_partial"; protein_id "OTTMUSP00000081126.1";
chr1	havana	CDS	174050375	174051310	.	+	0	gene_id "OTTMUSG00000050208.3"; transcript_id "OTTMUST00000155884.1"; gene_type "protein_coding"; gene_name "Olfr432"; transcript_type "protein_coding"; transcript_name "RP23-343E12.3-002"; exon_number 2; exon_id "OTTMUSE00000778613.1"; tag "RNA_Seq_supported_partial"; protein_id "OTTMUSP00000081126.1";
chr1	havana	start_codon	174050375	174050377	.	+	0	gene_id "OTTMUSG00000050208.3"; transcript_id "OTTMUST00000155884.1"; gene_type "protein_coding"; gene_name "Olfr432"; transcript_type "protein_coding"; transcript_name "RP23-343E12.3-002"; exon_number 2; exon_id "OTTMUSE00000778613.1"; tag "RNA_Seq_supported_partial"; protein_id "OTTMUSP00000081126.1";
chr1	havana	stop_codon	174051311	174051313	.	+	0	gene_id "OTTMUSG00000050208.3"; transcript_id "OTTMUST00000155884.1"; gene_type "protein_coding"; gene_name "Olfr432"; transcript_type "protein_coding"; transcript_name "RP23-343E12.3-002"; exon_number 2; exon_id "OTTMUSE00000778613.1"; tag "RNA_Seq_supported_partial"; protein_id "OTTMUSP00000081126.1";
chr1	havana	UTR	174049205	174049256	.	+	.	gene_id "OTTMUSG00000050208.3"; transcript_id "OTTMUST00000155884.1"; gene_type "protein_coding"; gene_name "Olfr432"; transcript_type "protein_coding"; transcript_name "RP23-343E12.3-002"; exon_number 1; exon_id "OTTMUSE00000778612.1"; tag "RNA_Seq_supported_partial"; protein_id "OTTMUSP00000081126.1";
chr1	havana	UTR	174050370	174050374	.	+	.	gene_id "OTTMUSG00000050208.3"; transcript_id "OTTMUST00000155884.1"; gene_type "protein_coding"; gene_name "Olfr432"; transcript_type "protein_coding"; transcript_name "RP23-343E12.3-002"; exon_number 2; exon_id "OTTMUSE00000778613.1"; tag "RNA_Seq_supported_partial"; protein_id "OTTMUSP00000081126.1";
chr1	havana	UTR	174051311	174054752	.	+	.	gene_id "OTTMUSG00000050208.3"; transcript_id "OTTMUST00000155884.1"; gene_type "protein_coding"; gene_name "Olfr432"; transcript_type "protein_coding"; transcript_name "RP23-343E12.3-002"; exon_number 2; exon_id "OTTMUSE00000778613.1"; tag "RNA_Seq_supported_partial"; protein_id "OTTMUSP00000081126.1";
chr1	havana	exon	174051998	174052541	.	+	.	gene_id "OTTMUSG00000050209.2"; transcript_id "OTTMUST00000127589.2"; gene_type "unprocessed_pseudogene"; gene_name "Olfr431-ps1"; transcript_type "unprocessed_pseudogene"; transcript_name "RP23-343E12.4-001"; exon_number 1; exon_id "OTTMUSE00000708519.1";
chr1	havana	exon	174066665	174066893	.	+	.	gene_id "OTTMUSG00000050210.3"; transcript_id "OTTMUST00000127590.3"; gene_type "protein_coding"; gene_name "Olfr430"; transcript_type "protein_coding"; transcript_name "RP23-343E12.5-001"; exon_number 1; exon_id "OTTMUSE00000776066.1"; tag "RNA_Seq_supported_partial"; protein_id "OTTMUSP00000080350.1";
chr1	havana	exon	174068423	174068513	.	+	.	gene_id "OTTMUSG00000050210.3"; transcript_id "OTTMUST00000127590.3"; gene_type "protein_coding"; gene_name "Olfr430"; transcript_type "protein_coding"; transcript_name "RP23-343E12.5-001"; exon_number 2; exon_id "OTTMUSE00000776067.1"; tag "RNA_Seq_supported_partial"; protein_id "OTTMUSP00000080350.1";
chr1	havana	exon	174069294	174072273	.	+	.	gene_id "OTTMUSG00000050210.3"; transcript_id "OTTMUST00000127590.3"; gene_type "protein_coding"; gene_name "Olfr430"; transcript_type "protein_coding"; transcript_name "RP23-343E12.5-001"; exon_number 3; exon_id "OTTMUSE00000776065.1"; tag "RNA_Seq_supported_partial"; protein_id "OTTMUSP00000080350.1";
chr1	havana	CDS	174069300	174070250	.	+	0	gene_id "OTTMUSG00000050210.3"; transcript_id "OTTMUST00000127590.3"; gene_type "protein_coding"; gene_name "Olfr430"; transcript_type "protein_coding"; transcript_name "RP23-343E12.5-001"; exon_number 3; exon_id "OTTMUSE00000776065.1"; tag "RNA_Seq_supported_partial"; protein_id "OTTMUSP00000080350.1";
chr1	havana	start_codon	174069300	174069302	.	+	0	gene_id "OTTMUSG00000050210.3"; transcript_id "OTTMUST00000127590.3"; gene_type "protein_coding"; gene_name "Olfr430"; transcript_type "protein_coding"; transcript_name "RP23-343E12.5-001"; exon_number 3; exon_id "OTTMUSE00000776065.1"; tag "RNA_Seq_supported_partial"; protein_id "OTTMUSP00000080350.1";
chr1	havana	stop_codon	174070251	174070253	.	+	0	gene_id "OTTMUSG00000050210.3"; transcript_id "OTTMUST00000127590.3"; gene_type "protein_coding"; gene_name "Olfr430"; transcript_type "protein_coding"; transcript_name "RP23-343E12.5-001"; exon_number 3; exon_id "OTTMUSE00000776065.1"; tag "RNA_Seq_supported_partial"; protein_id "OTTMUSP00000080350.1";
chr1	havana	UTR	174066665	174066893	.	+	.	gene_id "OTTMUSG00000050210.3"; transcript_id "OTTMUST00000127590.3"; gene_type "protein_coding"; gene_name "Olfr430"; transcript_type "protein_coding"; transcript_name "RP23-343E12.5-001"; exon_number 1; exon_id "OTTMUSE00000776066.1"; tag "RNA_Seq_supported_partial"; protein_id "OTTMUSP00000080350.1";
chr1	havana	UTR	174068423	174068513	.	+	.	gene_id "OTTMUSG00000050210.3"; transcript_id "OTTMUST00000127590.3"; gene_type "protein_coding"; gene_name "Olfr430"; transcript_type "protein_coding"; transcript_name "RP23-343E12.5-001"; exon_number 2; exon_id "OTTMUSE00000776067.1"; tag "RNA_Seq_supported_partial"; protein_id "OTTMUSP00000080350.1";
chr1	havana	UTR	174069294	174069299	.	+	.	gene_id "OTTMUSG00000050210.3"; transcript_id "OTTMUST00000127590.3"; gene_type "protein_coding"; gene_name "Olfr430"; transcript_type "protein_coding"; transcript_name "RP23-343E12.5-001"; exon_number 3; exon_id "OTTMUSE00000776065.1"; tag "RNA_Seq_supported_partial"; protein_id "OTTMUSP00000080350.1";
chr1	havana	UTR	174070251	174072273	.	+	.	gene_id "OTTMUSG00000050210.3"; transcript_id "OTTMUST00000127590.3"; gene_type "protein_coding"; gene_name "Olfr430"; transcript_type "protein_coding"; transcript_name "RP23-343E12.5-001"; exon_number 3; exon_id "OTTMUSE00000776065.1"; tag "RNA_Seq_supported_partial"; protein_id "OTTMUSP00000080350.1";
chr1	havana	exon	174066605	174066626	.	+	.	gene_id "OTTMUSG00000050210.3"; transcript_id "OTTMUST00000155277.1"; gene_type "protein_coding"; gene_name "Olfr430"; transcript_type "protein_coding"; transcript_name "RP23-343E12.5-002"; exon_number 1; exon_id "OTTMUSE00000776063.1"; tag "RNA_Seq_supported_partial"; protein_id "OTTMUSP00000080351.1";
chr1	havana	exon	174068423	174072273	.	+	.	gene_id "OTTMUSG00000050210.3"; transcript_id "OTTMUST00000155277.1"; gene_type "protein_coding"; gene_name "Olfr430"; transcript_type "protein_coding"; transcript_name "RP23-343E12.5-002"; exon_number 2; exon_id "OTTMUSE00000776064.1"; tag "RNA_Seq_supported_partial"; protein_id "OTTMUSP00000080351.1";
chr1	havana	CDS	174069300	174070250	.	+	0	gene_id "OTTMUSG00000050210.3"; transcript_id "OTTMUST00000155277.1"; gene_type "protein_coding"; gene_name "Olfr430"; transcript_type "protein_coding"; transcript_name "RP23-343E12.5-002"; exon_number 2; exon_id "OTTMUSE00000776064.1"; tag "RNA_Seq_supported_partial"; protein_id "OTTMUSP00000080351.1";
chr1	havana	start_codon	174069300	174069302	.	+	0	gene_id "OTTMUSG00000050210.3"; transcript_id "OTTMUST00000155277.1"; gene_type "protein_coding"; gene_name "Olfr430"; transcript_type "protein_coding"; transcript_name "RP23-343E12.5-002"; exon_number 2; exon_id "OTTMUSE00000776064.1"; tag "RNA_Seq_supported_partial"; protein_id "OTTMUSP00000080351.1";
chr1	havana	stop_codon	174070251	174070253	.	+	0	gene_id "OTTMUSG00000050210.3"; transcript_id "OTTMUST00000155277.1"; gene_type "protein_coding"; gene_name "Olfr430"; transcript_type "protein_coding"; transcript_name "RP23-343E12.5-002"; exon_number 2; exon_id "OTTMUSE00000776064.1"; tag "RNA_Seq_supported_partial"; protein_id "OTTMUSP00000080351.1";
chr1	havana	UTR	174066605	174066626	.	+	.	gene_id "OTTMUSG00000050210.3"; transcript_id "OTTMUST00000155277.1"; gene_type "protein_coding"; gene_name "Olfr430"; transcript_type "protein_coding"; transcript_name "RP23-343E12.5-002"; exon_number 1; exon_id "OTTMUSE00000776063.1"; tag "RNA_Seq_supported_partial"; protein_id "OTTMUSP00000080351.1";
chr1	havana	UTR	174068423	174069299	.	+	.	gene_id "OTTMUSG00000050210.3"; transcript_id "OTTMUST00000155277.1"; gene_type "protein_coding"; gene_name "Olfr430"; transcript_type "protein_coding"; transcript_name "RP23-343E12.5-002"; exon_number 2; exon_id "OTTMUSE00000776064.1"; tag "RNA_Seq_supported_partial"; protein_id "OTTMUSP00000080351.1";
chr1	havana	UTR	174070251	174072273	.	+	.	gene_id "OTTMUSG00000050210.3"; transcript_id "OTTMUST00000155277.1"; gene_type "protein_coding"; gene_name "Olfr430"; transcript_type "protein_coding"; transcript_name "RP23-343E12.5-002"; exon_number 2; exon_id "OTTMUSE00000776064.1"; tag "RNA_Seq_supported_partial"; protein_id "OTTMUSP00000080351.1";
chr1	havana	exon	174084331	174084520	.	+	.	gene_id "OTTMUSG00000050211.5"; transcript_id "OTTMUST00000127591.4"; gene_type "protein_coding"; gene_name "Olfr429"; transcript_type "protein_coding"; transcript_name "RP23-343E12.6-001"; exon_number 1; exon_id "OTTMUSE00000673881.1"; tag "RNA_Seq_supported_partial"; protein_id "OTTMUSP00000068801.1";
chr1	havana	exon	174089024	174091343	.	+	.	gene_id "OTTMUSG00000050211.5"; transcript_id "OTTMUST00000127591.4"; gene_type "protein_coding"; gene_name "Olfr429"; transcript_type "protein_coding"; transcript_name "RP23-343E12.6-001"; exon_number 2; exon_id "OTTMUSE00000739500.2"; tag "RNA_Seq_supported_partial"; protein_id "OTTMUSP00000068801.1";
chr1	havana	CDS	174089042	174089977	.	+	0	gene_id "OTTMUSG00000050211.5"; transcript_id "OTTMUST00000127591.4"; gene_type "protein_coding"; gene_name "Olfr429"; transcript_type "protein_coding"; transcript_name "RP23-343E12.6-001"; exon_number 2; exon_id "OTTMUSE00000739500.2"; tag "RNA_Seq_supported_partial"; protein_id "OTTMUSP00000068801.1";
chr1	havana	start_codon	174089042	174089044	.	+	0	gene_id "OTTMUSG00000050211.5"; transcript_id "OTTMUST00000127591.4"; gene_type "protein_coding"; gene_name "Olfr429"; transcript_type "protein_coding"; transcript_name "RP23-343E12.6-001"; exon_number 2; exon_id "OTTMUSE00000739500.2"; tag "RNA_Seq_supported_partial"; protein_id "OTTMUSP00000068801.1";
chr1	havana	stop_codon	174089978	174089980	.	+	0	gene_id "OTTMUSG00000050211.5"; transcript_id "OTTMUST00000127591.4"; gene_type "protein_coding"; gene_name "Olfr429"; transcript_type "protein_coding"; transcript_name "RP23-343E12.6-001"; exon_number 2; exon_id "OTTMUSE00000739500.2"; tag "RNA_Seq_supported_partial"; protein_id "OTTMUSP00000068801.1";
chr1	havana	UTR	174084331	174084520	.	+	.	gene_id "OTTMUSG00000050211.5"; transcript_id "OTTMUST00000127591.4"; gene_type "protein_coding"; gene_name "Olfr429"; transcript_type "protein_coding"; transcript_name "RP23-343E12.6-001"; exon_number 1; exon_id "OTTMUSE00000673881.1"; tag "RNA_Seq_supported_partial"; protein_id "OTTMUSP00000068801.1";
chr1	havana	UTR	174089024	174089041	.	+	.	gene_id "OTTMUSG00000050211.5"; transcript_id "OTTMUST00000127591.4"; gene_type "protein_coding"; gene_name "Olfr429"; transcript_type "protein_coding"; transcript_name "RP23-343E12.6-001"; exon_number 2; exon_id "OTTMUSE00000739500.2"; tag "RNA_Seq_supported_partial"; protein_id "OTTMUSP00000068801.1";
chr1	havana	UTR	174089978	174091343	.	+	.	gene_id "OTTMUSG00000050211.5"; transcript_id "OTTMUST00000127591.4"; gene_type "protein_coding"; gene_name "Olfr429"; transcript_type "protein_coding"; transcript_name "RP23-343E12.6-001"; exon_number 2; exon_id "OTTMUSE00000739500.2"; tag "RNA_Seq_supported_partial"; protein_id "OTTMUSP00000068801.1";
chr1	havana	exon	174094967	174095432	.	+	.	gene_id "OTTMUSG00000056178.1"; transcript_id "OTTMUST00000138898.1"; gene_type "unprocessed_pseudogene"; gene_name "Olfr428-ps1"; transcript_type "unprocessed_pseudogene"; transcript_name "RP23-343E12.13-001"; exon_number 1; exon_id "OTTMUSE00000708520.1";
chr1	havana	exon	174096891	174096944	.	+	.	gene_id "OTTMUSG00000050212.3"; transcript_id "OTTMUST00000127592.3"; gene_type "protein_coding"; gene_name "Olfr427"; transcript_type "protein_coding"; transcript_name "RP23-343E12.7-001"; exon_number 1; exon_id "OTTMUSE00000777017.1"; tag "RNA_Seq_supported_partial"; protein_id "OTTMUSP00000080740.1";
chr1	havana	exon	174099413	174103224	.	+	.	gene_id "OTTMUSG00000050212.3"; transcript_id "OTTMUST00000127592.3"; gene_type "protein_coding"; gene_name "Olfr427"; transcript_type "protein_coding"; transcript_name "RP23-343E12.7-001"; exon_number 2; exon_id "OTTMUSE00000777018.1"; tag "RNA_Seq_supported_partial"; protein_id "OTTMUSP00000080740.1";
chr1	havana	CDS	174099460	174100404	.	+	0	gene_id "OTTMUSG00000050212.3"; transcript_id "OTTMUST00000127592.3"; gene_type "protein_coding"; gene_name "Olfr427"; transcript_type "protein_coding"; transcript_name "RP23-343E12.7-001"; exon_number 2; exon_id "OTTMUSE00000777018.1"; tag "RNA_Seq_supported_partial"; protein_id "OTTMUSP00000080740.1";
chr1	havana	start_codon	174099460	174099462	.	+	0	gene_id "OTTMUSG00000050212.3"; transcript_id "OTTMUST00000127592.3"; gene_type "protein_coding"; gene_name "Olfr427"; transcript_type "protein_coding"; transcript_name "RP23-343E12.7-001"; exon_number 2; exon_id "OTTMUSE00000777018.1"; tag "RNA_Seq_supported_partial"; protein_id "OTTMUSP00000080740.1";
chr1	havana	stop_codon	174100405	174100407	.	+	0	gene_id "OTTMUSG00000050212.3"; transcript_id "OTTMUST00000127592.3"; gene_type "protein_coding"; gene_name "Olfr427"; transcript_type "protein_coding"; transcript_name "RP23-343E12.7-001"; exon_number 2; exon_id "OTTMUSE00000777018.1"; tag "RNA_Seq_supported_partial"; protein_id "OTTMUSP00000080740.1";
chr1	havana	UTR	174096891	174096944	.	+	.	gene_id "OTTMUSG00000050212.3"; transcript_id "OTTMUST00000127592.3"; gene_type "protein_coding"; gene_name "Olfr427"; transcript_type "protein_coding"; transcript_name "RP23-343E12.7-001"; exon_number 1; exon_id "OTTMUSE00000777017.1"; tag "RNA_Seq_supported_partial"; protein_id "OTTMUSP00000080740.1";
chr1	havana	UTR	174099413	174099459	.	+	.	gene_id "OTTMUSG00000050212.3"; transcript_id "OTTMUST00000127592.3"; gene_type "protein_coding"; gene_name "Olfr427"; transcript_type "protein_coding"; transcript_name "RP23-343E12.7-001"; exon_number 2; exon_id "OTTMUSE00000777018.1"; tag "RNA_Seq_supported_partial"; protein_id "OTTMUSP00000080740.1";
chr1	havana	UTR	174100405	174103224	.	+	.	gene_id "OTTMUSG00000050212.3"; transcript_id "OTTMUST00000127592.3"; gene_type "protein_coding"; gene_name "Olfr427"; transcript_type "protein_coding"; transcript_name "RP23-343E12.7-001"; exon_number 2; exon_id "OTTMUSE00000777018.1"; tag "RNA_Seq_supported_partial"; protein_id "OTTMUSP00000080740.1";
chr1	havana	exon	174110900	174111353	.	+	.	gene_id "OTTMUSG00000050213.3"; transcript_id "OTTMUST00000127593.3"; gene_type "unprocessed_pseudogene"; gene_name "Olfr1528-ps1"; transcript_type "unprocessed_pseudogene"; transcript_name "RP23-343E12.8-001"; exon_number 1; exon_id "OTTMUSE00000776104.1";
chr1	havana	exon	174120796	174121162	.	-	.	gene_id "OTTMUSG00000050214.3"; transcript_id "OTTMUST00000127594.3"; gene_type "protein_coding"; gene_name "Olfr231"; transcript_type "protein_coding"; transcript_name "RP23-343E12.9-001"; exon_number 1; exon_id "OTTMUSE00000776356.1"; tag "RNA_Seq_supported_partial"; protein_id "OTTMUSP00000080465.1";
chr1	havana	exon	174113211	174118047	.	-	.	gene_id "OTTMUSG00000050214.3"; transcript_id "OTTMUST00000127594.3"; gene_type "protein_coding"; gene_name "Olfr231"; transcript_type "protein_coding"; transcript_name "RP23-343E12.9-001"; exon_number 2; exon_id "OTTMUSE00000776355.1"; tag "RNA_Seq_supported_partial"; protein_id "OTTMUSP00000080465.1";
chr1	havana	CDS	174117094	174118014	.	-	0	gene_id "OTTMUSG00000050214.3"; transcript_id "OTTMUST00000127594.3"; gene_type "protein_coding"; gene_name "Olfr231"; transcript_type "protein_coding"; transcript_name "RP23-343E12.9-001"; exon_number 2; exon_id "OTTMUSE00000776355.1"; tag "RNA_Seq_supported_partial"; protein_id "OTTMUSP00000080465.1";
chr1	havana	start_codon	174118012	174118014	.	-	0	gene_id "OTTMUSG00000050214.3"; transcript_id "OTTMUST00000127594.3"; gene_type "protein_coding"; gene_name "Olfr231"; transcript_type "protein_coding"; transcript_name "RP23-343E12.9-001"; exon_number 2; exon_id "OTTMUSE00000776355.1"; tag "RNA_Seq_supported_partial"; protein_id "OTTMUSP00000080465.1";
chr1	havana	stop_codon	174117091	174117093	.	-	0	gene_id "OTTMUSG00000050214.3"; transcript_id "OTTMUST00000127594.3"; gene_type "protein_coding"; gene_name "Olfr231"; transcript_type "protein_coding"; transcript_name "RP23-343E12.9-001"; exon_number 2; exon_id "OTTMUSE00000776355.1"; tag "RNA_Seq_supported_partial"; protein_id "OTTMUSP00000080465.1";
chr1	havana	UTR	174120796	174121162	.	-	.	gene_id "OTTMUSG00000050214.3"; transcript_id "OTTMUST00000127594.3"; gene_type "protein_coding"; gene_name "Olfr231"; transcript_type "protein_coding"; transcript_name "RP23-343E12.9-001"; exon_number 1; exon_id "OTTMUSE00000776356.1"; tag "RNA_Seq_supported_partial"; protein_id "OTTMUSP00000080465.1";
chr1	havana	UTR	174113211	174117093	.	-	.	gene_id "OTTMUSG00000050214.3"; transcript_id "OTTMUST00000127594.3"; gene_type "protein_coding"; gene_name "Olfr231"; transcript_type "protein_coding"; transcript_name "RP23-343E12.9-001"; exon_number 2; exon_id "OTTMUSE00000776355.1"; tag "RNA_Seq_supported_partial"; protein_id "OTTMUSP00000080465.1";
chr1	havana	UTR	174118015	174118047	.	-	.	gene_id "OTTMUSG00000050214.3"; transcript_id "OTTMUST00000127594.3"; gene_type "protein_coding"; gene_name "Olfr231"; transcript_type "protein_coding"; transcript_name "RP23-343E12.9-001"; exon_number 2; exon_id "OTTMUSE00000776355.1"; tag "RNA_Seq_supported_partial"; protein_id "OTTMUSP00000080465.1";
chr1	havana	exon	174131517	174131595	.	+	.	gene_id "OTTMUSG00000050215.3"; transcript_id "OTTMUST00000127595.3"; gene_type "protein_coding"; gene_name "Olfr424"; transcript_type "protein_coding"; transcript_name "RP23-343E12.10-001"; exon_number 1; exon_id "OTTMUSE00000776113.1"; tag "RNA_Seq_supported_partial"; protein_id "OTTMUSP00000080366.1";
chr1	havana	exon	174136695	174138257	.	+	.	gene_id "OTTMUSG00000050215.3"; transcript_id "OTTMUST00000127595.3"; gene_type "protein_coding"; gene_name "Olfr424"; transcript_type "protein_coding"; transcript_name "RP23-343E12.10-001"; exon_number 2; exon_id "OTTMUSE00000776112.1"; tag "RNA_Seq_supported_partial"; protein_id "OTTMUSP00000080366.1";
chr1	havana	CDS	174136746	174137690	.	+	0	gene_id "OTTMUSG00000050215.3"; transcript_id "OTTMUST00000127595.3"; gene_type "protein_coding"; gene_name "Olfr424"; transcript_type "protein_coding"; transcript_name "RP23-343E12.10-001"; exon_number 2; exon_id "OTTMUSE00000776112.1"; tag "RNA_Seq_supported_partial"; protein_id "OTTMUSP00000080366.1";
chr1	havana	start_codon	174136746	174136748	.	+	0	gene_id "OTTMUSG00000050215.3"; transcript_id "OTTMUST00000127595.3"; gene_type "protein_coding"; gene_name "Olfr424"; transcript_type "protein_coding"; transcript_name "RP23-343E12.10-001"; exon_number 2; exon_id "OTTMUSE00000776112.1"; tag "RNA_Seq_supported_partial"; protein_id "OTTMUSP00000080366.1";
chr1	havana	stop_codon	174137691	174137693	.	+	0	gene_id "OTTMUSG00000050215.3"; transcript_id "OTTMUST00000127595.3"; gene_type "protein_coding"; gene_name "Olfr424"; transcript_type "protein_coding"; transcript_name "RP23-343E12.10-001"; exon_number 2; exon_id "OTTMUSE00000776112.1"; tag "RNA_Seq_supported_partial"; protein_id "OTTMUSP00000080366.1";
chr1	havana	UTR	174131517	174131595	.	+	.	gene_id "OTTMUSG00000050215.3"; transcript_id "OTTMUST00000127595.3"; gene_type "protein_coding"; gene_name "Olfr424"; transcript_type "protein_coding"; transcript_name "RP23-343E12.10-001"; exon_number 1; exon_id "OTTMUSE00000776113.1"; tag "RNA_Seq_supported_partial"; protein_id "OTTMUSP00000080366.1";
chr1	havana	UTR	174136695	174136745	.	+	.	gene_id "OTTMUSG00000050215.3"; transcript_id "OTTMUST00000127595.3"; gene_type "protein_coding"; gene_name "Olfr424"; transcript_type "protein_coding"; transcript_name "RP23-343E12.10-001"; exon_number 2; exon_id "OTTMUSE00000776112.1"; tag "RNA_Seq_supported_partial"; protein_id "OTTMUSP00000080366.1";
chr1	havana	UTR	174137691	174138257	.	+	.	gene_id "OTTMUSG00000050215.3"; transcript_id "OTTMUST00000127595.3"; gene_type "protein_coding"; gene_name "Olfr424"; transcript_type "protein_coding"; transcript_name "RP23-343E12.10-001"; exon_number 2; exon_id "OTTMUSE00000776112.1"; tag "RNA_Seq_supported_partial"; protein_id "OTTMUSP00000080366.1";
chr1	havana	exon	174140408	174140493	.	+	.	gene_id "OTTMUSG00000050216.4"; transcript_id "OTTMUST00000156947.1"; gene_type "transcribed_unprocessed_pseudogene"; gene_name "Olfr258-ps1"; transcript_type "processed_transcript"; transcript_name "RP23-343E12.11-002"; exon_number 1; exon_id "OTTMUSE00000776123.1"; tag "RNA_Seq_supported_only";
chr1	havana	exon	174142256	174143254	.	+	.	gene_id "OTTMUSG00000050216.4"; transcript_id "OTTMUST00000156947.1"; gene_type "transcribed_unprocessed_pseudogene"; gene_name "Olfr258-ps1"; transcript_type "processed_transcript"; transcript_name "RP23-343E12.11-002"; exon_number 2; exon_id "OTTMUSE00000776122.1"; tag "RNA_Seq_supported_only";
chr1	havana	exon	174142260	174143150	.	+	.	gene_id "OTTMUSG00000050216.4"; transcript_id "OTTMUST00000127596.4"; gene_type "transcribed_unprocessed_pseudogene"; gene_name "Olfr258-ps1"; transcript_type "transcribed_unprocessed_pseudogene"; transcript_name "RP23-343E12.11-001"; exon_number 1; exon_id "OTTMUSE00000782358.2";
chr1	havana	exon	174151481	174152530	.	+	.	gene_id "OTTMUSG00000042404.3"; transcript_id "OTTMUST00000111791.3"; gene_type "polymorphic_pseudogene"; gene_name "Olfr421-ps1"; transcript_type "polymorphic_pseudogene"; transcript_name "RP23-343E12.1-001"; exon_number 1; exon_id "OTTMUSE00000776131.1"; protein_id "OTTMUSP00000080373.1";
chr1	havana	CDS	174151518	174152462	.	+	0	gene_id "OTTMUSG00000042404.3"; transcript_id "OTTMUST00000111791.3"; gene_type "polymorphic_pseudogene"; gene_name "Olfr421-ps1"; transcript_type "polymorphic_pseudogene"; transcript_name "RP23-343E12.1-001"; exon_number 1; exon_id "OTTMUSE00000776131.1"; protein_id "OTTMUSP00000080373.1";
chr1	havana	start_codon	174151518	174151520	.	+	0	gene_id "OTTMUSG00000042404.3"; transcript_id "OTTMUST00000111791.3"; gene_type "polymorphic_pseudogene"; gene_name "Olfr421-ps1"; transcript_type "polymorphic_pseudogene"; transcript_name "RP23-343E12.1-001"; exon_number 1; exon_id "OTTMUSE00000776131.1"; protein_id "OTTMUSP00000080373.1";
chr1	havana	stop_codon	174152463	174152465	.	+	0	gene_id "OTTMUSG00000042404.3"; transcript_id "OTTMUST00000111791.3"; gene_type "polymorphic_pseudogene"; gene_name "Olfr421-ps1"; transcript_type "polymorphic_pseudogene"; transcript_name "RP23-343E12.1-001"; exon_number 1; exon_id "OTTMUSE00000776131.1"; protein_id "OTTMUSP00000080373.1";
chr1	havana	UTR	174151481	174151517	.	+	.	gene_id "OTTMUSG00000042404.3"; transcript_id "OTTMUST00000111791.3"; gene_type "polymorphic_pseudogene"; gene_name "Olfr421-ps1"; transcript_type "polymorphic_pseudogene"; transcript_name "RP23-343E12.1-001"; exon_number 1; exon_id "OTTMUSE00000776131.1"; protein_id "OTTMUSP00000080373.1";
chr1	havana	UTR	174152463	174152530	.	+	.	gene_id "OTTMUSG00000042404.3"; transcript_id "OTTMUST00000111791.3"; gene_type "polymorphic_pseudogene"; gene_name "Olfr421-ps1"; transcript_type "polymorphic_pseudogene"; transcript_name "RP23-343E12.1-001"; exon_number 1; exon_id "OTTMUSE00000776131.1"; protein_id "OTTMUSP00000080373.1";
chr1	havana	exon	174155633	174155895	.	+	.	gene_id "OTTMUSG00000050217.2"; transcript_id "OTTMUST00000127597.2"; gene_type "protein_coding"; gene_name "Olfr420"; transcript_type "protein_coding"; transcript_name "RP23-343E12.12-001"; exon_number 1; exon_id "OTTMUSE00000776142.1"; tag "RNA_Seq_supported_partial"; protein_id "OTTMUSP00000080376.1";
chr1	havana	exon	174158653	174162195	.	+	.	gene_id "OTTMUSG00000050217.2"; transcript_id "OTTMUST00000127597.2"; gene_type "protein_coding"; gene_name "Olfr420"; transcript_type "protein_coding"; transcript_name "RP23-343E12.12-001"; exon_number 2; exon_id "OTTMUSE00000776141.1"; tag "RNA_Seq_supported_partial"; protein_id "OTTMUSP00000080376.1";
chr1	havana	CDS	174158775	174159737	.	+	0	gene_id "OTTMUSG00000050217.2"; transcript_id "OTTMUST00000127597.2"; gene_type "protein_coding"; gene_name "Olfr420"; transcript_type "protein_coding"; transcript_name "RP23-343E12.12-001"; exon_number 2; exon_id "OTTMUSE00000776141.1"; tag "RNA_Seq_supported_partial"; protein_id "OTTMUSP00000080376.1";
chr1	havana	start_codon	174158775	174158777	.	+	0	gene_id "OTTMUSG00000050217.2"; transcript_id "OTTMUST00000127597.2"; gene_type "protein_coding"; gene_name "Olfr420"; transcript_type "protein_coding"; transcript_name "RP23-343E12.12-001"; exon_number 2; exon_id "OTTMUSE00000776141.1"; tag "RNA_Seq_supported_partial"; protein_id "OTTMUSP00000080376.1";
chr1	havana	stop_codon	174159738	174159740	.	+	0	gene_id "OTTMUSG00000050217.2"; transcript_id "OTTMUST00000127597.2"; gene_type "protein_coding"; gene_name "Olfr420"; transcript_type "protein_coding"; transcript_name "RP23-343E12.12-001"; exon_number 2; exon_id "OTTMUSE00000776141.1"; tag "RNA_Seq_supported_partial"; protein_id "OTTMUSP00000080376.1";
chr1	havana	UTR	174155633	174155895	.	+	.	gene_id "OTTMUSG00000050217.2"; transcript_id "OTTMUST00000127597.2"; gene_type "protein_coding"; gene_name "Olfr420"; transcript_type "protein_coding"; transcript_name "RP23-343E12.12-001"; exon_number 1; exon_id "OTTMUSE00000776142.1"; tag "RNA_Seq_supported_partial"; protein_id "OTTMUSP00000080376.1";
chr1	havana	UTR	174158653	174158774	.	+	.	gene_id "OTTMUSG00000050217.2"; transcript_id "OTTMUST00000127597.2"; gene_type "protein_coding"; gene_name "Olfr420"; transcript_type "protein_coding"; transcript_name "RP23-343E12.12-001"; exon_number 2; exon_id "OTTMUSE00000776141.1"; tag "RNA_Seq_supported_partial"; protein_id "OTTMUSP00000080376.1";
chr1	havana	UTR	174159738	174162195	.	+	.	gene_id "OTTMUSG00000050217.2"; transcript_id "OTTMUST00000127597.2"; gene_type "protein_coding"; gene_name "Olfr420"; transcript_type "protein_coding"; transcript_name "RP23-343E12.12-001"; exon_number 2; exon_id "OTTMUSE00000776141.1"; tag "RNA_Seq_supported_partial"; protein_id "OTTMUSP00000080376.1";
chr1	havana	exon	174167702	174167972	.	+	.	gene_id "OTTMUSG00000056179.1"; transcript_id "OTTMUST00000138899.1"; gene_type "unprocessed_pseudogene"; gene_name "RP23-343E12.14"; transcript_type "unprocessed_pseudogene"; transcript_name "RP23-343E12.14-001"; exon_number 1; exon_id "OTTMUSE00000708522.1";
chr1	havana	exon	174168674	174168869	.	+	.	gene_id "OTTMUSG00000056179.1"; transcript_id "OTTMUST00000138899.1"; gene_type "unprocessed_pseudogene"; gene_name "RP23-343E12.14"; transcript_type "unprocessed_pseudogene"; transcript_name "RP23-343E12.14-001"; exon_number 2; exon_id "OTTMUSE00000708523.1";
chr1	havana	exon	174169463	174169724	.	+	.	gene_id "OTTMUSG00000056179.1"; transcript_id "OTTMUST00000138899.1"; gene_type "unprocessed_pseudogene"; gene_name "RP23-343E12.14"; transcript_type "unprocessed_pseudogene"; transcript_name "RP23-343E12.14-001"; exon_number 3; exon_id "OTTMUSE00000708521.1";
chr1	havana	exon	174251890	174252061	.	-	.	gene_id "OTTMUSG00000050218.2"; transcript_id "OTTMUST00000127598.2"; gene_type "protein_coding"; gene_name "Olfr419"; transcript_type "protein_coding"; transcript_name "RP24-104O22.2-001"; exon_number 1; exon_id "OTTMUSE00000776366.1"; tag "RNA_Seq_supported_partial"; protein_id "OTTMUSP00000080469.1";
chr1	havana	exon	174248514	174251026	.	-	.	gene_id "OTTMUSG00000050218.2"; transcript_id "OTTMUST00000127598.2"; gene_type "protein_coding"; gene_name "Olfr419"; transcript_type "protein_coding"; transcript_name "RP24-104O22.2-001"; exon_number 2; exon_id "OTTMUSE00000776367.1"; tag "RNA_Seq_supported_partial"; protein_id "OTTMUSP00000080469.1";
chr1	havana	CDS	174249987	174250925	.	-	0	gene_id "OTTMUSG00000050218.2"; transcript_id "OTTMUST00000127598.2"; gene_type "protein_coding"; gene_name "Olfr419"; transcript_type "protein_coding"; transcript_name "RP24-104O22.2-001"; exon_number 2; exon_id "OTTMUSE00000776367.1"; tag "RNA_Seq_supported_partial"; protein_id "OTTMUSP00000080469.1";
chr1	havana	start_codon	174250923	174250925	.	-	0	gene_id "OTTMUSG00000050218.2"; transcript_id "OTTMUST00000127598.2"; gene_type "protein_coding"; gene_name "Olfr419"; transcript_type "protein_coding"; transcript_name "RP24-104O22.2-001"; exon_number 2; exon_id "OTTMUSE00000776367.1"; tag "RNA_Seq_supported_partial"; protein_id "OTTMUSP00000080469.1";
chr1	havana	stop_codon	174249984	174249986	.	-	0	gene_id "OTTMUSG00000050218.2"; transcript_id "OTTMUST00000127598.2"; gene_type "protein_coding"; gene_name "Olfr419"; transcript_type "protein_coding"; transcript_name "RP24-104O22.2-001"; exon_number 2; exon_id "OTTMUSE00000776367.1"; tag "RNA_Seq_supported_partial"; protein_id "OTTMUSP00000080469.1";
chr1	havana	UTR	174251890	174252061	.	-	.	gene_id "OTTMUSG00000050218.2"; transcript_id "OTTMUST00000127598.2"; gene_type "protein_coding"; gene_name "Olfr419"; transcript_type "protein_coding"; transcript_name "RP24-104O22.2-001"; exon_number 1; exon_id "OTTMUSE00000776366.1"; tag "RNA_Seq_supported_partial"; protein_id "OTTMUSP00000080469.1";
chr1	havana	UTR	174248514	174249986	.	-	.	gene_id "OTTMUSG00000050218.2"; transcript_id "OTTMUST00000127598.2"; gene_type "protein_coding"; gene_name "Olfr419"; transcript_type "protein_coding"; transcript_name "RP24-104O22.2-001"; exon_number 2; exon_id "OTTMUSE00000776367.1"; tag "RNA_Seq_supported_partial"; protein_id "OTTMUSP00000080469.1";
chr1	havana	UTR	174250926	174251026	.	-	.	gene_id "OTTMUSG00000050218.2"; transcript_id "OTTMUST00000127598.2"; gene_type "protein_coding"; gene_name "Olfr419"; transcript_type "protein_coding"; transcript_name "RP24-104O22.2-001"; exon_number 2; exon_id "OTTMUSE00000776367.1"; tag "RNA_Seq_supported_partial"; protein_id "OTTMUSP00000080469.1";
chr1	havana	exon	174365122	174365215	.	+	.	gene_id "OTTMUSG00000050219.5"; transcript_id "OTTMUST00000127599.4"; gene_type "protein_coding"; gene_name "Olfr417"; transcript_type "protein_coding"; transcript_name "RP23-252F11.1-001"; exon_number 1; exon_id "OTTMUSE00000782359.1"; tag "RNA_Seq_supported_partial"; protein_id "OTTMUSP00000068807.1";
chr1	havana	exon	174368905	174374472	.	+	.	gene_id "OTTMUSG00000050219.5"; transcript_id "OTTMUST00000127599.4"; gene_type "protein_coding"; gene_name "Olfr417"; transcript_type "protein_coding"; transcript_name "RP23-252F11.1-001"; exon_number 2; exon_id "OTTMUSE00000755715.2"; tag "RNA_Seq_supported_partial"; protein_id "OTTMUSP00000068807.1";
chr1	havana	CDS	174368919	174369845	.	+	0	gene_id "OTTMUSG00000050219.5"; transcript_id "OTTMUST00000127599.4"; gene_type "protein_coding"; gene_name "Olfr417"; transcript_type "protein_coding"; transcript_name "RP23-252F11.1-001"; exon_number 2; exon_id "OTTMUSE00000755715.2"; tag "RNA_Seq_supported_partial"; protein_id "OTTMUSP00000068807.1";
chr1	havana	start_codon	174368919	174368921	.	+	0	gene_id "OTTMUSG00000050219.5"; transcript_id "OTTMUST00000127599.4"; gene_type "protein_coding"; gene_name "Olfr417"; transcript_type "protein_coding"; transcript_name "RP23-252F11.1-001"; exon_number 2; exon_id "OTTMUSE00000755715.2"; tag "RNA_Seq_supported_partial"; protein_id "OTTMUSP00000068807.1";
chr1	havana	stop_codon	174369846	174369848	.	+	0	gene_id "OTTMUSG00000050219.5"; transcript_id "OTTMUST00000127599.4"; gene_type "protein_coding"; gene_name "Olfr417"; transcript_type "protein_coding"; transcript_name "RP23-252F11.1-001"; exon_number 2; exon_id "OTTMUSE00000755715.2"; tag "RNA_Seq_supported_partial"; protein_id "OTTMUSP00000068807.1";
chr1	havana	UTR	174365122	174365215	.	+	.	gene_id "OTTMUSG00000050219.5"; transcript_id "OTTMUST00000127599.4"; gene_type "protein_coding"; gene_name "Olfr417"; transcript_type "protein_coding"; transcript_name "RP23-252F11.1-001"; exon_number 1; exon_id "OTTMUSE00000782359.1"; tag "RNA_Seq_supported_partial"; protein_id "OTTMUSP00000068807.1";
chr1	havana	UTR	174368905	174368918	.	+	.	gene_id "OTTMUSG00000050219.5"; transcript_id "OTTMUST00000127599.4"; gene_type "protein_coding"; gene_name "Olfr417"; transcript_type "protein_coding"; transcript_name "RP23-252F11.1-001"; exon_number 2; exon_id "OTTMUSE00000755715.2"; tag "RNA_Seq_supported_partial"; protein_id "OTTMUSP00000068807.1";
chr1	havana	UTR	174369846	174374472	.	+	.	gene_id "OTTMUSG00000050219.5"; transcript_id "OTTMUST00000127599.4"; gene_type "protein_coding"; gene_name "Olfr417"; transcript_type "protein_coding"; transcript_name "RP23-252F11.1-001"; exon_number 2; exon_id "OTTMUSE00000755715.2"; tag "RNA_Seq_supported_partial"; protein_id "OTTMUSP00000068807.1";
chr1	havana	exon	174365122	174365633	.	+	.	gene_id "OTTMUSG00000050219.5"; transcript_id "OTTMUST00000150010.2"; gene_type "protein_coding"; gene_name "Olfr417"; transcript_type "protein_coding"; transcript_name "RP23-252F11.1-002"; exon_number 1; exon_id "OTTMUSE00000778755.1"; tag "RNA_Seq_supported_partial"; protein_id "OTTMUSP00000081177.1";
chr1	havana	exon	174368905	174374472	.	+	.	gene_id "OTTMUSG00000050219.5"; transcript_id "OTTMUST00000150010.2"; gene_type "protein_coding"; gene_name "Olfr417"; transcript_type "protein_coding"; transcript_name "RP23-252F11.1-002"; exon_number 2; exon_id "OTTMUSE00000755715.2"; tag "RNA_Seq_supported_partial"; protein_id "OTTMUSP00000081177.1";
chr1	havana	CDS	174368919	174369845	.	+	0	gene_id "OTTMUSG00000050219.5"; transcript_id "OTTMUST00000150010.2"; gene_type "protein_coding"; gene_name "Olfr417"; transcript_type "protein_coding"; transcript_name "RP23-252F11.1-002"; exon_number 2; exon_id "OTTMUSE00000755715.2"; tag "RNA_Seq_supported_partial"; protein_id "OTTMUSP00000081177.1";
chr1	havana	start_codon	174368919	174368921	.	+	0	gene_id "OTTMUSG00000050219.5"; transcript_id "OTTMUST00000150010.2"; gene_type "protein_coding"; gene_name "Olfr417"; transcript_type "protein_coding"; transcript_name "RP23-252F11.1-002"; exon_number 2; exon_id "OTTMUSE00000755715.2"; tag "RNA_Seq_supported_partial"; protein_id "OTTMUSP00000081177.1";
chr1	havana	stop_codon	174369846	174369848	.	+	0	gene_id "OTTMUSG00000050219.5"; transcript_id "OTTMUST00000150010.2"; gene_type "protein_coding"; gene_name "Olfr417"; transcript_type "protein_coding"; transcript_name "RP23-252F11.1-002"; exon_number 2; exon_id "OTTMUSE00000755715.2"; tag "RNA_Seq_supported_partial"; protein_id "OTTMUSP00000081177.1";
chr1	havana	UTR	174365122	174365633	.	+	.	gene_id "OTTMUSG00000050219.5"; transcript_id "OTTMUST00000150010.2"; gene_type "protein_coding"; gene_name "Olfr417"; transcript_type "protein_coding"; transcript_name "RP23-252F11.1-002"; exon_number 1; exon_id "OTTMUSE00000778755.1"; tag "RNA_Seq_supported_partial"; protein_id "OTTMUSP00000081177.1";
chr1	havana	UTR	174368905	174368918	.	+	.	gene_id "OTTMUSG00000050219.5"; transcript_id "OTTMUST00000150010.2"; gene_type "protein_coding"; gene_name "Olfr417"; transcript_type "protein_coding"; transcript_name "RP23-252F11.1-002"; exon_number 2; exon_id "OTTMUSE00000755715.2"; tag "RNA_Seq_supported_partial"; protein_id "OTTMUSP00000081177.1";
chr1	havana	UTR	174369846	174374472	.	+	.	gene_id "OTTMUSG00000050219.5"; transcript_id "OTTMUST00000150010.2"; gene_type "protein_coding"; gene_name "Olfr417"; transcript_type "protein_coding"; transcript_name "RP23-252F11.1-002"; exon_number 2; exon_id "OTTMUSE00000755715.2"; tag "RNA_Seq_supported_partial"; protein_id "OTTMUSP00000081177.1";
chr1	havana	exon	174374547	174374936	.	+	.	gene_id "OTTMUSG00000050220.1"; transcript_id "OTTMUST00000127600.1"; gene_type "unprocessed_pseudogene"; gene_name "Olfr416-ps1"; transcript_type "unprocessed_pseudogene"; transcript_name "RP23-252F11.2-001"; exon_number 1; exon_id "OTTMUSE00000673890.1";
chr1	havana	exon	174375270	174375683	.	+	.	gene_id "OTTMUSG00000050220.1"; transcript_id "OTTMUST00000127600.1"; gene_type "unprocessed_pseudogene"; gene_name "Olfr416-ps1"; transcript_type "unprocessed_pseudogene"; transcript_name "RP23-252F11.2-001"; exon_number 2; exon_id "OTTMUSE00000673891.1";
chr1	havana	exon	174391046	174392055	.	+	.	gene_id "OTTMUSG00000050221.2"; transcript_id "OTTMUST00000127601.2"; gene_type "protein_coding"; gene_name "Olfr248"; transcript_type "protein_coding"; transcript_name "RP23-252F11.3-001"; exon_number 1; exon_id "OTTMUSE00000776168.1"; protein_id "OTTMUSP00000080388.1";
chr1	havana	CDS	174391071	174391997	.	+	0	gene_id "OTTMUSG00000050221.2"; transcript_id "OTTMUST00000127601.2"; gene_type "protein_coding"; gene_name "Olfr248"; transcript_type "protein_coding"; transcript_name "RP23-252F11.3-001"; exon_number 1; exon_id "OTTMUSE00000776168.1"; protein_id "OTTMUSP00000080388.1";
chr1	havana	start_codon	174391071	174391073	.	+	0	gene_id "OTTMUSG00000050221.2"; transcript_id "OTTMUST00000127601.2"; gene_type "protein_coding"; gene_name "Olfr248"; transcript_type "protein_coding"; transcript_name "RP23-252F11.3-001"; exon_number 1; exon_id "OTTMUSE00000776168.1"; protein_id "OTTMUSP00000080388.1";
chr1	havana	stop_codon	174391998	174392000	.	+	0	gene_id "OTTMUSG00000050221.2"; transcript_id "OTTMUST00000127601.2"; gene_type "protein_coding"; gene_name "Olfr248"; transcript_type "protein_coding"; transcript_name "RP23-252F11.3-001"; exon_number 1; exon_id "OTTMUSE00000776168.1"; protein_id "OTTMUSP00000080388.1";
chr1	havana	UTR	174391046	174391070	.	+	.	gene_id "OTTMUSG00000050221.2"; transcript_id "OTTMUST00000127601.2"; gene_type "protein_coding"; gene_name "Olfr248"; transcript_type "protein_coding"; transcript_name "RP23-252F11.3-001"; exon_number 1; exon_id "OTTMUSE00000776168.1"; protein_id "OTTMUSP00000080388.1";
chr1	havana	UTR	174391998	174392055	.	+	.	gene_id "OTTMUSG00000050221.2"; transcript_id "OTTMUST00000127601.2"; gene_type "protein_coding"; gene_name "Olfr248"; transcript_type "protein_coding"; transcript_name "RP23-252F11.3-001"; exon_number 1; exon_id "OTTMUSE00000776168.1"; protein_id "OTTMUSP00000080388.1";
chr1	havana	exon	174424064	174424250	.	+	.	gene_id "OTTMUSG00000050222.2"; transcript_id "OTTMUST00000127602.2"; gene_type "protein_coding"; gene_name "Olfr414"; transcript_type "protein_coding"; transcript_name "RP23-252F11.4-001"; exon_number 1; exon_id "OTTMUSE00000776181.1"; tag "RNA_Seq_supported_partial"; protein_id "OTTMUSP00000080393.1";
chr1	havana	exon	174430409	174434747	.	+	.	gene_id "OTTMUSG00000050222.2"; transcript_id "OTTMUST00000127602.2"; gene_type "protein_coding"; gene_name "Olfr414"; transcript_type "protein_coding"; transcript_name "RP23-252F11.4-001"; exon_number 2; exon_id "OTTMUSE00000776180.1"; tag "RNA_Seq_supported_partial"; protein_id "OTTMUSP00000080393.1";
chr1	havana	CDS	174430430	174431380	.	+	0	gene_id "OTTMUSG00000050222.2"; transcript_id "OTTMUST00000127602.2"; gene_type "protein_coding"; gene_name "Olfr414"; transcript_type "protein_coding"; transcript_name "RP23-252F11.4-001"; exon_number 2; exon_id "OTTMUSE00000776180.1"; tag "RNA_Seq_supported_partial"; protein_id "OTTMUSP00000080393.1";
chr1	havana	start_codon	174430430	174430432	.	+	0	gene_id "OTTMUSG00000050222.2"; transcript_id "OTTMUST00000127602.2"; gene_type "protein_coding"; gene_name "Olfr414"; transcript_type "protein_coding"; transcript_name "RP23-252F11.4-001"; exon_number 2; exon_id "OTTMUSE00000776180.1"; tag "RNA_Seq_supported_partial"; protein_id "OTTMUSP00000080393.1";
chr1	havana	stop_codon	174431381	174431383	.	+	0	gene_id "OTTMUSG00000050222.2"; transcript_id "OTTMUST00000127602.2"; gene_type "protein_coding"; gene_name "Olfr414"; transcript_type "protein_coding"; transcript_name "RP23-252F11.4-001"; exon_number 2; exon_id "OTTMUSE00000776180.1"; tag "RNA_Seq_supported_partial"; protein_id "OTTMUSP00000080393.1";
chr1	havana	UTR	174424064	174424250	.	+	.	gene_id "OTTMUSG00000050222.2"; transcript_id "OTTMUST00000127602.2"; gene_type "protein_coding"; gene_name "Olfr414"; transcript_type "protein_coding"; transcript_name "RP23-252F11.4-001"; exon_number 1; exon_id "OTTMUSE00000776181.1"; tag "RNA_Seq_supported_partial"; protein_id "OTTMUSP00000080393.1";
chr1	havana	UTR	174430409	174430429	.	+	.	gene_id "OTTMUSG00000050222.2"; transcript_id "OTTMUST00000127602.2"; gene_type "protein_coding"; gene_name "Olfr414"; transcript_type "protein_coding"; transcript_name "RP23-252F11.4-001"; exon_number 2; exon_id "OTTMUSE00000776180.1"; tag "RNA_Seq_supported_partial"; protein_id "OTTMUSP00000080393.1";
chr1	havana	UTR	174431381	174434747	.	+	.	gene_id "OTTMUSG00000050222.2"; transcript_id "OTTMUST00000127602.2"; gene_type "protein_coding"; gene_name "Olfr414"; transcript_type "protein_coding"; transcript_name "RP23-252F11.4-001"; exon_number 2; exon_id "OTTMUSE00000776180.1"; tag "RNA_Seq_supported_partial"; protein_id "OTTMUSP00000080393.1";
chr1	havana	exon	174442082	174442269	.	+	.	gene_id "OTTMUSG00000050223.3"; transcript_id "OTTMUST00000127603.3"; gene_type "protein_coding"; gene_name "Olfr220"; transcript_type "protein_coding"; transcript_name "RP23-252F11.5-001"; exon_number 1; exon_id "OTTMUSE00000776196.1"; tag "RNA_Seq_supported_partial"; protein_id "OTTMUSP00000080399.1";
chr1	havana	exon	174448180	174451277	.	+	.	gene_id "OTTMUSG00000050223.3"; transcript_id "OTTMUST00000127603.3"; gene_type "protein_coding"; gene_name "Olfr220"; transcript_type "protein_coding"; transcript_name "RP23-252F11.5-001"; exon_number 2; exon_id "OTTMUSE00000776195.1"; tag "RNA_Seq_supported_partial"; protein_id "OTTMUSP00000080399.1";
chr1	havana	CDS	174448625	174449599	.	+	0	gene_id "OTTMUSG00000050223.3"; transcript_id "OTTMUST00000127603.3"; gene_type "protein_coding"; gene_name "Olfr220"; transcript_type "protein_coding"; transcript_name "RP23-252F11.5-001"; exon_number 2; exon_id "OTTMUSE00000776195.1"; tag "RNA_Seq_supported_partial"; protein_id "OTTMUSP00000080399.1";
chr1	havana	start_codon	174448625	174448627	.	+	0	gene_id "OTTMUSG00000050223.3"; transcript_id "OTTMUST00000127603.3"; gene_type "protein_coding"; gene_name "Olfr220"; transcript_type "protein_coding"; transcript_name "RP23-252F11.5-001"; exon_number 2; exon_id "OTTMUSE00000776195.1"; tag "RNA_Seq_supported_partial"; protein_id "OTTMUSP00000080399.1";
chr1	havana	stop_codon	174449600	174449602	.	+	0	gene_id "OTTMUSG00000050223.3"; transcript_id "OTTMUST00000127603.3"; gene_type "protein_coding"; gene_name "Olfr220"; transcript_type "protein_coding"; transcript_name "RP23-252F11.5-001"; exon_number 2; exon_id "OTTMUSE00000776195.1"; tag "RNA_Seq_supported_partial"; protein_id "OTTMUSP00000080399.1";
chr1	havana	UTR	174442082	174442269	.	+	.	gene_id "OTTMUSG00000050223.3"; transcript_id "OTTMUST00000127603.3"; gene_type "protein_coding"; gene_name "Olfr220"; transcript_type "protein_coding"; transcript_name "RP23-252F11.5-001"; exon_number 1; exon_id "OTTMUSE00000776196.1"; tag "RNA_Seq_supported_partial"; protein_id "OTTMUSP00000080399.1";
chr1	havana	UTR	174448180	174448624	.	+	.	gene_id "OTTMUSG00000050223.3"; transcript_id "OTTMUST00000127603.3"; gene_type "protein_coding"; gene_name "Olfr220"; transcript_type "protein_coding"; transcript_name "RP23-252F11.5-001"; exon_number 2; exon_id "OTTMUSE00000776195.1"; tag "RNA_Seq_supported_partial"; protein_id "OTTMUSP00000080399.1";
chr1	havana	UTR	174449600	174451277	.	+	.	gene_id "OTTMUSG00000050223.3"; transcript_id "OTTMUST00000127603.3"; gene_type "protein_coding"; gene_name "Olfr220"; transcript_type "protein_coding"; transcript_name "RP23-252F11.5-001"; exon_number 2; exon_id "OTTMUSE00000776195.1"; tag "RNA_Seq_supported_partial"; protein_id "OTTMUSP00000080399.1";
chr2	havana	exon	36285023	36285914	.	+	.	gene_id "OTTMUSG00000012137.2"; transcript_id "OTTMUST00000028966.2"; gene_type "unprocessed_pseudogene"; gene_name "Olfr334-ps1"; transcript_type "unprocessed_pseudogene"; transcript_name "RP23-454A14.5-001"; exon_number 1; exon_id "OTTMUSE00000144833.2";
chr2	havana	exon	36301541	36302479	.	+	.	gene_id "OTTMUSG00000012145.3"; transcript_id "OTTMUST00000028980.3"; gene_type "polymorphic_pseudogene"; gene_name "Olfr335-ps"; transcript_type "polymorphic_pseudogene"; transcript_name "RP23-454A14.4-001"; exon_number 1; exon_id "OTTMUSE00000144871.2"; protein_id "OTTMUSP00000079039.1";
chr2	havana	CDS	36301541	36302476	.	+	0	gene_id "OTTMUSG00000012145.3"; transcript_id "OTTMUST00000028980.3"; gene_type "polymorphic_pseudogene"; gene_name "Olfr335-ps"; transcript_type "polymorphic_pseudogene"; transcript_name "RP23-454A14.4-001"; exon_number 1; exon_id "OTTMUSE00000144871.2"; protein_id "OTTMUSP00000079039.1";
chr2	havana	stop_codon	36302477	36302479	.	+	0	gene_id "OTTMUSG00000012145.3"; transcript_id "OTTMUST00000028980.3"; gene_type "polymorphic_pseudogene"; gene_name "Olfr335-ps"; transcript_type "polymorphic_pseudogene"; transcript_name "RP23-454A14.4-001"; exon_number 1; exon_id "OTTMUSE00000144871.2"; protein_id "OTTMUSP00000079039.1";
chr2	havana	UTR	36302477	36302479	.	+	.	gene_id "OTTMUSG00000012145.3"; transcript_id "OTTMUST00000028980.3"; gene_type "polymorphic_pseudogene"; gene_name "Olfr335-ps"; transcript_type "polymorphic_pseudogene"; transcript_name "RP23-454A14.4-001"; exon_number 1; exon_id "OTTMUSE00000144871.2"; protein_id "OTTMUSP00000079039.1";
chr2	havana	exon	36323324	36324263	.	+	.	gene_id "OTTMUSG00000012136.2"; transcript_id "OTTMUST00000028965.2"; gene_type "unprocessed_pseudogene"; gene_name "Olfr336-ps1"; transcript_type "unprocessed_pseudogene"; transcript_name "RP23-454A14.6-001"; exon_number 1; exon_id "OTTMUSE00000144832.2";
chr2	havana	exon	36336611	36337136	.	+	.	gene_id "OTTMUSG00000012140.2"; transcript_id "OTTMUST00000152483.1"; gene_type "transcribed_unprocessed_pseudogene"; gene_name "Olfr337-ps1"; transcript_type "processed_transcript"; transcript_name "RP23-454A14.7-002"; exon_number 1; exon_id "OTTMUSE00000765724.1";
chr2	havana	exon	36336628	36337083	.	+	.	gene_id "OTTMUSG00000012140.2"; transcript_id "OTTMUST00000028969.2"; gene_type "transcribed_unprocessed_pseudogene"; gene_name "Olfr337-ps1"; transcript_type "transcribed_unprocessed_pseudogene"; transcript_name "RP23-454A14.7-001"; exon_number 1; exon_id "OTTMUSE00000144836.2";
chr2	havana	exon	36373519	36373624	.	+	.	gene_id "OTTMUSG00000012143.5"; transcript_id "OTTMUST00000028976.4"; gene_type "protein_coding"; gene_name "Olfr338"; transcript_type "protein_coding"; transcript_name "RP23-454A14.8-001"; exon_number 1; exon_id "OTTMUSE00000765725.1"; tag "RNA_Seq_supported_partial"; protein_id "OTTMUSP00000013095.1";
chr2	havana	exon	36376760	36382433	.	+	.	gene_id "OTTMUSG00000012143.5"; transcript_id "OTTMUST00000028976.4"; gene_type "protein_coding"; gene_name "Olfr338"; transcript_type "protein_coding"; transcript_name "RP23-454A14.8-001"; exon_number 2; exon_id "OTTMUSE00000724354.3"; tag "RNA_Seq_supported_partial"; protein_id "OTTMUSP00000013095.1";
chr2	havana	CDS	36376778	36377695	.	+	0	gene_id "OTTMUSG00000012143.5"; transcript_id "OTTMUST00000028976.4"; gene_type "protein_coding"; gene_name "Olfr338"; transcript_type "protein_coding"; transcript_name "RP23-454A14.8-001"; exon_number 2; exon_id "OTTMUSE00000724354.3"; tag "RNA_Seq_supported_partial"; protein_id "OTTMUSP00000013095.1";
chr2	havana	start_codon	36376778	36376780	.	+	0	gene_id "OTTMUSG00000012143.5"; transcript_id "OTTMUST00000028976.4"; gene_type "protein_coding"; gene_name "Olfr338"; transcript_type "protein_coding"; transcript_name "RP23-454A14.8-001"; exon_number 2; exon_id "OTTMUSE00000724354.3"; tag "RNA_Seq_supported_partial"; protein_id "OTTMUSP00000013095.1";
chr2	havana	stop_codon	36377696	36377698	.	+	0	gene_id "OTTMUSG00000012143.5"; transcript_id "OTTMUST00000028976.4"; gene_type "protein_coding"; gene_name "Olfr338"; transcript_type "protein_coding"; transcript_name "RP23-454A14.8-001"; exon_number 2; exon_id "OTTMUSE00000724354.3"; tag "RNA_Seq_supported_partial"; protein_id "OTTMUSP00000013095.1";
chr2	havana	UTR	36373519	36373624	.	+	.	gene_id "OTTMUSG00000012143.5"; transcript_id "OTTMUST00000028976.4"; gene_type "protein_coding"; gene_name "Olfr338"; transcript_type "protein_coding"; transcript_name "RP23-454A14.8-001"; exon_number 1; exon_id "OTTMUSE00000765725.1"; tag "RNA_Seq_supported_partial"; protein_id "OTTMUSP00000013095.1";
chr2	havana	UTR	36376760	36376777	.	+	.	gene_id "OTTMUSG00000012143.5"; transcript_id "OTTMUST00000028976.4"; gene_type "protein_coding"; gene_name "Olfr338"; transcript_type "protein_coding"; transcript_name "RP23-454A14.8-001"; exon_number 2; exon_id "OTTMUSE00000724354.3"; tag "RNA_Seq_supported_partial"; protein_id "OTTMUSP00000013095.1";
chr2	havana	UTR	36377696	36382433	.	+	.	gene_id "OTTMUSG00000012143.5"; transcript_id "OTTMUST00000028976.4"; gene_type "protein_coding"; gene_name "Olfr338"; transcript_type "protein_coding"; transcript_name "RP23-454A14.8-001"; exon_number 2; exon_id "OTTMUSE00000724354.3"; tag "RNA_Seq_supported_partial"; protein_id "OTTMUSP00000013095.1";
chr2	havana	exon	36373578	36373624	.	+	.	gene_id "OTTMUSG00000012143.5"; transcript_id "OTTMUST00000155338.1"; gene_type "protein_coding"; gene_name "Olfr338"; transcript_type "protein_coding"; transcript_name "RP23-454A14.8-002"; exon_number 1; exon_id "OTTMUSE00000776442.1"; tag "NAGNAG_splice_site"; tag "RNA_Seq_supported_partial"; protein_id "OTTMUSP00000080499.1";
chr2	havana	exon	36376757	36382433	.	+	.	gene_id "OTTMUSG00000012143.5"; transcript_id "OTTMUST00000155338.1"; gene_type "protein_coding"; gene_name "Olfr338"; transcript_type "protein_coding"; transcript_name "RP23-454A14.8-002"; exon_number 2; exon_id "OTTMUSE00000776443.1"; tag "NAGNAG_splice_site"; tag "RNA_Seq_supported_partial"; protein_id "OTTMUSP00000080499.1";
chr2	havana	CDS	36376778	36377695	.	+	0	gene_id "OTTMUSG00000012143.5"; transcript_id "OTTMUST00000155338.1"; gene_type "protein_coding"; gene_name "Olfr338"; transcript_type "protein_coding"; transcript_name "RP23-454A14.8-002"; exon_number 2; exon_id "OTTMUSE00000776443.1"; tag "NAGNAG_splice_site"; tag "RNA_Seq_supported_partial"; protein_id "OTTMUSP00000080499.1";
chr2	havana	start_codon	36376778	36376780	.	+	0	gene_id "OTTMUSG00000012143.5"; transcript_id "OTTMUST00000155338.1"; gene_type "protein_coding"; gene_name "Olfr338"; transcript_type "protein_coding"; transcript_name "RP23-454A14.8-002"; exon_number 2; exon_id "OTTMUSE00000776443.1"; tag "NAGNAG_splice_site"; tag "RNA_Seq_supported_partial"; protein_id "OTTMUSP00000080499.1";
chr2	havana	stop_codon	36377696	36377698	.	+	0	gene_id "OTTMUSG00000012143.5"; transcript_id "OTTMUST00000155338.1"; gene_type "protein_coding"; gene_name "Olfr338"; transcript_type "protein_coding"; transcript_name "RP23-454A14.8-002"; exon_number 2; exon_id "OTTMUSE00000776443.1"; tag "NAGNAG_splice_site"; tag "RNA_Seq_supported_partial"; protein_id "OTTMUSP00000080499.1";
chr2	havana	UTR	36373578	36373624	.	+	.	gene_id "OTTMUSG00000012143.5"; transcript_id "OTTMUST00000155338.1"; gene_type "protein_coding"; gene_name "Olfr338"; transcript_type "protein_coding"; transcript_name "RP23-454A14.8-002"; exon_number 1; exon_id "OTTMUSE00000776442.1"; tag "NAGNAG_splice_site"; tag "RNA_Seq_supported_partial"; protein_id "OTTMUSP00000080499.1";
chr2	havana	UTR	36376757	36376777	.	+	.	gene_id "OTTMUSG00000012143.5"; transcript_id "OTTMUST00000155338.1"; gene_type "protein_coding"; gene_name "Olfr338"; transcript_type "protein_coding"; transcript_name "RP23-454A14.8-002"; exon_number 2; exon_id "OTTMUSE00000776443.1"; tag "NAGNAG_splice_site"; tag "RNA_Seq_supported_partial"; protein_id "OTTMUSP00000080499.1";
chr2	havana	UTR	36377696	36382433	.	+	.	gene_id "OTTMUSG00000012143.5"; transcript_id "OTTMUST00000155338.1"; gene_type "protein_coding"; gene_name "Olfr338"; transcript_type "protein_coding"; transcript_name "RP23-454A14.8-002"; exon_number 2; exon_id "OTTMUSE00000776443.1"; tag "NAGNAG_splice_site"; tag "RNA_Seq_supported_partial"; protein_id "OTTMUSP00000080499.1";
chr2	havana	exon	36418947	36419074	.	+	.	gene_id "OTTMUSG00000012139.4"; transcript_id "OTTMUST00000028968.4"; gene_type "protein_coding"; gene_name "Olfr339"; transcript_type "protein_coding"; transcript_name "RP23-311F6.1-001"; exon_number 1; exon_id "OTTMUSE00000776445.1"; tag "RNA_Seq_supported_partial"; protein_id "OTTMUSP00000080500.1";
chr2	havana	exon	36421385	36426123	.	+	.	gene_id "OTTMUSG00000012139.4"; transcript_id "OTTMUST00000028968.4"; gene_type "protein_coding"; gene_name "Olfr339"; transcript_type "protein_coding"; transcript_name "RP23-311F6.1-001"; exon_number 2; exon_id "OTTMUSE00000776444.1"; tag "RNA_Seq_supported_partial"; protein_id "OTTMUSP00000080500.1";
chr2	havana	CDS	36421400	36422326	.	+	0	gene_id "OTTMUSG00000012139.4"; transcript_id "OTTMUST00000028968.4"; gene_type "protein_coding"; gene_name "Olfr339"; transcript_type "protein_coding"; transcript_name "RP23-311F6.1-001"; exon_number 2; exon_id "OTTMUSE00000776444.1"; tag "RNA_Seq_supported_partial"; protein_id "OTTMUSP00000080500.1";
chr2	havana	start_codon	36421400	36421402	.	+	0	gene_id "OTTMUSG00000012139.4"; transcript_id "OTTMUST00000028968.4"; gene_type "protein_coding"; gene_name "Olfr339"; transcript_type "protein_coding"; transcript_name "RP23-311F6.1-001"; exon_number 2; exon_id "OTTMUSE00000776444.1"; tag "RNA_Seq_supported_partial"; protein_id "OTTMUSP00000080500.1";
chr2	havana	stop_codon	36422327	36422329	.	+	0	gene_id "OTTMUSG00000012139.4"; transcript_id "OTTMUST00000028968.4"; gene_type "protein_coding"; gene_name "Olfr339"; transcript_type "protein_coding"; transcript_name "RP23-311F6.1-001"; exon_number 2; exon_id "OTTMUSE00000776444.1"; tag "RNA_Seq_supported_partial"; protein_id "OTTMUSP00000080500.1";
chr2	havana	UTR	36418947	36419074	.	+	.	gene_id "OTTMUSG00000012139.4"; transcript_id "OTTMUST00000028968.4"; gene_type "protein_coding"; gene_name "Olfr339"; transcript_type "protein_coding"; transcript_name "RP23-311F6.1-001"; exon_number 1; exon_id "OTTMUSE00000776445.1"; tag "RNA_Seq_supported_partial"; protein_id "OTTMUSP00000080500.1";
chr2	havana	UTR	36421385	36421399	.	+	.	gene_id "OTTMUSG00000012139.4"; transcript_id "OTTMUST00000028968.4"; gene_type "protein_coding"; gene_name "Olfr339"; transcript_type "protein_coding"; transcript_name "RP23-311F6.1-001"; exon_number 2; exon_id "OTTMUSE00000776444.1"; tag "RNA_Seq_supported_partial"; protein_id "OTTMUSP00000080500.1";
chr2	havana	UTR	36422327	36426123	.	+	.	gene_id "OTTMUSG00000012139.4"; transcript_id "OTTMUST00000028968.4"; gene_type "protein_coding"; gene_name "Olfr339"; transcript_type "protein_coding"; transcript_name "RP23-311F6.1-001"; exon_number 2; exon_id "OTTMUSE00000776444.1"; tag "RNA_Seq_supported_partial"; protein_id "OTTMUSP00000080500.1";
chr2	havana	exon	36452587	36453525	.	+	.	gene_id "OTTMUSG00000012138.3"; transcript_id "OTTMUST00000028967.3"; gene_type "protein_coding"; gene_name "Olfr340"; transcript_type "protein_coding"; transcript_name "RP23-311F6.2-001"; exon_number 1; exon_id "OTTMUSE00000776446.1"; protein_id "OTTMUSP00000080501.1";
chr2	havana	CDS	36452587	36453522	.	+	0	gene_id "OTTMUSG00000012138.3"; transcript_id "OTTMUST00000028967.3"; gene_type "protein_coding"; gene_name "Olfr340"; transcript_type "protein_coding"; transcript_name "RP23-311F6.2-001"; exon_number 1; exon_id "OTTMUSE00000776446.1"; protein_id "OTTMUSP00000080501.1";
chr2	havana	start_codon	36452587	36452589	.	+	0	gene_id "OTTMUSG00000012138.3"; transcript_id "OTTMUST00000028967.3"; gene_type "protein_coding"; gene_name "Olfr340"; transcript_type "protein_coding"; transcript_name "RP23-311F6.2-001"; exon_number 1; exon_id "OTTMUSE00000776446.1"; protein_id "OTTMUSP00000080501.1";
chr2	havana	stop_codon	36453523	36453525	.	+	0	gene_id "OTTMUSG00000012138.3"; transcript_id "OTTMUST00000028967.3"; gene_type "protein_coding"; gene_name "Olfr340"; transcript_type "protein_coding"; transcript_name "RP23-311F6.2-001"; exon_number 1; exon_id "OTTMUSE00000776446.1"; protein_id "OTTMUSP00000080501.1";
chr2	havana	UTR	36453523	36453525	.	+	.	gene_id "OTTMUSG00000012138.3"; transcript_id "OTTMUST00000028967.3"; gene_type "protein_coding"; gene_name "Olfr340"; transcript_type "protein_coding"; transcript_name "RP23-311F6.2-001"; exon_number 1; exon_id "OTTMUSE00000776446.1"; protein_id "OTTMUSP00000080501.1";
chr2	havana	exon	36482315	36482468	.	-	.	gene_id "OTTMUSG00000012217.4"; transcript_id "OTTMUST00000029070.4"; gene_type "protein_coding"; gene_name "Olfr341"; transcript_type "protein_coding"; transcript_name "RP23-311F6.3-001"; exon_number 1; exon_id "OTTMUSE00000777033.1"; tag "RNA_Seq_supported_partial"; protein_id "OTTMUSP00000080746.1";
chr2	havana	exon	36480504	36480563	.	-	.	gene_id "OTTMUSG00000012217.4"; transcript_id "OTTMUST00000029070.4"; gene_type "protein_coding"; gene_name "Olfr341"; transcript_type "protein_coding"; transcript_name "RP23-311F6.3-001"; exon_number 2; exon_id "OTTMUSE00000777035.1"; tag "RNA_Seq_supported_partial"; protein_id "OTTMUSP00000080746.1";
chr2	havana	exon	36473721	36480140	.	-	.	gene_id "OTTMUSG00000012217.4"; transcript_id "OTTMUST00000029070.4"; gene_type "protein_coding"; gene_name "Olfr341"; transcript_type "protein_coding"; transcript_name "RP23-311F6.3-001"; exon_number 3; exon_id "OTTMUSE00000777034.1"; tag "RNA_Seq_supported_partial"; protein_id "OTTMUSP00000080746.1";
chr2	havana	CDS	36479190	36480128	.	-	0	gene_id "OTTMUSG00000012217.4"; transcript_id "OTTMUST00000029070.4"; gene_type "protein_coding"; gene_name "Olfr341"; transcript_type "protein_coding"; transcript_name "RP23-311F6.3-001"; exon_number 3; exon_id "OTTMUSE00000777034.1"; tag "RNA_Seq_supported_partial"; protein_id "OTTMUSP00000080746.1";
chr2	havana	start_codon	36480126	36480128	.	-	0	gene_id "OTTMUSG00000012217.4"; transcript_id "OTTMUST00000029070.4"; gene_type "protein_coding"; gene_name "Olfr341"; transcript_type "protein_coding"; transcript_name "RP23-311F6.3-001"; exon_number 3; exon_id "OTTMUSE00000777034.1"; tag "RNA_Seq_supported_partial"; protein_id "OTTMUSP00000080746.1";
chr2	havana	stop_codon	36479187	36479189	.	-	0	gene_id "OTTMUSG00000012217.4"; transcript_id "OTTMUST00000029070.4"; gene_type "protein_coding"; gene_name "Olfr341"; transcript_type "protein_coding"; transcript_name "RP23-311F6.3-001"; exon_number 3; exon_id "OTTMUSE00000777034.1"; tag "RNA_Seq_supported_partial"; protein_id "OTTMUSP00000080746.1";
chr2	havana	UTR	36482315	36482468	.	-	.	gene_id "OTTMUSG00000012217.4"; transcript_id "OTTMUST00000029070.4"; gene_type "protein_coding"; gene_name "Olfr341"; transcript_type "protein_coding"; transcript_name "RP23-311F6.3-001"; exon_number 1; exon_id "OTTMUSE00000777033.1"; tag "RNA_Seq_supported_partial"; protein_id "OTTMUSP00000080746.1";
chr2	havana	UTR	36480504	36480563	.	-	.	gene_id "OTTMUSG00000012217.4"; transcript_id "OTTMUST00000029070.4"; gene_type "protein_coding"; gene_name "Olfr341"; transcript_type "protein_coding"; transcript_name "RP23-311F6.3-001"; exon_number 2; exon_id "OTTMUSE00000777035.1"; tag "RNA_Seq_supported_partial"; protein_id "OTTMUSP00000080746.1";
chr2	havana	UTR	36473721	36479189	.	-	.	gene_id "OTTMUSG00000012217.4"; transcript_id "OTTMUST00000029070.4"; gene_type "protein_coding"; gene_name "Olfr341"; transcript_type "protein_coding"; transcript_name "RP23-311F6.3-001"; exon_number 3; exon_id "OTTMUSE00000777034.1"; tag "RNA_Seq_supported_partial"; protein_id "OTTMUSP00000080746.1";
chr2	havana	UTR	36480129	36480140	.	-	.	gene_id "OTTMUSG00000012217.4"; transcript_id "OTTMUST00000029070.4"; gene_type "protein_coding"; gene_name "Olfr341"; transcript_type "protein_coding"; transcript_name "RP23-311F6.3-001"; exon_number 3; exon_id "OTTMUSE00000777034.1"; tag "RNA_Seq_supported_partial"; protein_id "OTTMUSP00000080746.1";
chr2	havana	exon	36524998	36525173	.	+	.	gene_id "OTTMUSG00000012218.4"; transcript_id "OTTMUST00000155339.1"; gene_type "protein_coding"; gene_name "Olfr342"; transcript_type "protein_coding"; transcript_name "RP23-311F6.4-002"; exon_number 1; exon_id "OTTMUSE00000776449.1"; tag "RNA_Seq_supported_partial"; protein_id "OTTMUSP00000080502.1";
chr2	havana	exon	36526952	36527201	.	+	.	gene_id "OTTMUSG00000012218.4"; transcript_id "OTTMUST00000155339.1"; gene_type "protein_coding"; gene_name "Olfr342"; transcript_type "protein_coding"; transcript_name "RP23-311F6.4-002"; exon_number 2; exon_id "OTTMUSE00000776448.1"; tag "RNA_Seq_supported_partial"; protein_id "OTTMUSP00000080502.1";
chr2	havana	exon	36527399	36530790	.	+	.	gene_id "OTTMUSG00000012218.4"; transcript_id "OTTMUST00000155339.1"; gene_type "protein_coding"; gene_name "Olfr342"; transcript_type "protein_coding"; transcript_name "RP23-311F6.4-002"; exon_number 3; exon_id "OTTMUSE00000776447.1"; tag "RNA_Seq_supported_partial"; protein_id "OTTMUSP00000080502.1";
chr2	havana	CDS	36527414	36528349	.	+	0	gene_id "OTTMUSG00000012218.4"; transcript_id "OTTMUST00000155339.1"; gene_type "protein_coding"; gene_name "Olfr342"; transcript_type "protein_coding"; transcript_name "RP23-311F6.4-002"; exon_number 3; exon_id "OTTMUSE00000776447.1"; tag "RNA_Seq_supported_partial"; protein_id "OTTMUSP00000080502.1";
chr2	havana	start_codon	36527414	36527416	.	+	0	gene_id "OTTMUSG00000012218.4"; transcript_id "OTTMUST00000155339.1"; gene_type "protein_coding"; gene_name "Olfr342"; transcript_type "protein_coding"; transcript_name "RP23-311F6.4-002"; exon_number 3; exon_id "OTTMUSE00000776447.1"; tag "RNA_Seq_supported_partial"; protein_id "OTTMUSP00000080502.1";
chr2	havana	stop_codon	36528350	36528352	.	+	0	gene_id "OTTMUSG00000012218.4"; transcript_id "OTTMUST00000155339.1"; gene_type "protein_coding"; gene_name "Olfr342"; transcript_type "protein_coding"; transcript_name "RP23-311F6.4-002"; exon_number 3; exon_id "OTTMUSE00000776447.1"; tag "RNA_Seq_supported_partial"; protein_id "OTTMUSP00000080502.1";
chr2	havana	UTR	36524998	36525173	.	+	.	gene_id "OTTMUSG00000012218.4"; transcript_id "OTTMUST00000155339.1"; gene_type "protein_coding"; gene_name "Olfr342"; transcript_type "protein_coding"; transcript_name "RP23-311F6.4-002"; exon_number 1; exon_id "OTTMUSE00000776449.1"; tag "RNA_Seq_supported_partial"; protein_id "OTTMUSP00000080502.1";
chr2	havana	UTR	36526952	36527201	.	+	.	gene_id "OTTMUSG00000012218.4"; transcript_id "OTTMUST00000155339.1"; gene_type "protein_coding"; gene_name "Olfr342"; transcript_type "protein_coding"; transcript_name "RP23-311F6.4-002"; exon_number 2; exon_id "OTTMUSE00000776448.1"; tag "RNA_Seq_supported_partial"; protein_id "OTTMUSP00000080502.1";
chr2	havana	UTR	36527399	36527413	.	+	.	gene_id "OTTMUSG00000012218.4"; transcript_id "OTTMUST00000155339.1"; gene_type "protein_coding"; gene_name "Olfr342"; transcript_type "protein_coding"; transcript_name "RP23-311F6.4-002"; exon_number 3; exon_id "OTTMUSE00000776447.1"; tag "RNA_Seq_supported_partial"; protein_id "OTTMUSP00000080502.1";
chr2	havana	UTR	36528350	36530790	.	+	.	gene_id "OTTMUSG00000012218.4"; transcript_id "OTTMUST00000155339.1"; gene_type "protein_coding"; gene_name "Olfr342"; transcript_type "protein_coding"; transcript_name "RP23-311F6.4-002"; exon_number 3; exon_id "OTTMUSE00000776447.1"; tag "RNA_Seq_supported_partial"; protein_id "OTTMUSP00000080502.1";
chr2	havana	exon	36527388	36528441	.	+	.	gene_id "OTTMUSG00000012218.4"; transcript_id "OTTMUST00000029071.3"; gene_type "protein_coding"; gene_name "Olfr342"; transcript_type "protein_coding"; transcript_name "RP23-311F6.4-001"; exon_number 1; exon_id "OTTMUSE00000724373.2"; protein_id "OTTMUSP00000013153.1";
chr2	havana	CDS	36527414	36528349	.	+	0	gene_id "OTTMUSG00000012218.4"; transcript_id "OTTMUST00000029071.3"; gene_type "protein_coding"; gene_name "Olfr342"; transcript_type "protein_coding"; transcript_name "RP23-311F6.4-001"; exon_number 1; exon_id "OTTMUSE00000724373.2"; protein_id "OTTMUSP00000013153.1";
chr2	havana	start_codon	36527414	36527416	.	+	0	gene_id "OTTMUSG00000012218.4"; transcript_id "OTTMUST00000029071.3"; gene_type "protein_coding"; gene_name "Olfr342"; transcript_type "protein_coding"; transcript_name "RP23-311F6.4-001"; exon_number 1; exon_id "OTTMUSE00000724373.2"; protein_id "OTTMUSP00000013153.1";
chr2	havana	stop_codon	36528350	36528352	.	+	0	gene_id "OTTMUSG00000012218.4"; transcript_id "OTTMUST00000029071.3"; gene_type "protein_coding"; gene_name "Olfr342"; transcript_type "protein_coding"; transcript_name "RP23-311F6.4-001"; exon_number 1; exon_id "OTTMUSE00000724373.2"; protein_id "OTTMUSP00000013153.1";
chr2	havana	UTR	36527388	36527413	.	+	.	gene_id "OTTMUSG00000012218.4"; transcript_id "OTTMUST00000029071.3"; gene_type "protein_coding"; gene_name "Olfr342"; transcript_type "protein_coding"; transcript_name "RP23-311F6.4-001"; exon_number 1; exon_id "OTTMUSE00000724373.2"; protein_id "OTTMUSP00000013153.1";
chr2	havana	UTR	36528350	36528441	.	+	.	gene_id "OTTMUSG00000012218.4"; transcript_id "OTTMUST00000029071.3"; gene_type "protein_coding"; gene_name "Olfr342"; transcript_type "protein_coding"; transcript_name "RP23-311F6.4-001"; exon_number 1; exon_id "OTTMUSE00000724373.2"; protein_id "OTTMUSP00000013153.1";
chr2	havana	exon	36526820	36526897	.	+	.	gene_id "OTTMUSG00000062648.1"; transcript_id "OTTMUST00000152601.1"; gene_type "unprocessed_pseudogene"; gene_name "RP23-311F6.7"; transcript_type "unprocessed_pseudogene"; transcript_name "RP23-311F6.7-001"; exon_number 1; exon_id "OTTMUSE00000766235.1";
chr2	havana	exon	36539197	36539499	.	+	.	gene_id "OTTMUSG00000012216.1"; transcript_id "OTTMUST00000029069.1"; gene_type "unprocessed_pseudogene"; gene_name "Olfr343-ps1"; transcript_type "unprocessed_pseudogene"; transcript_name "RP23-311F6.5-001"; exon_number 1; exon_id "OTTMUSE00000145190.1";
chr2	havana	exon	36566662	36566742	.	+	.	gene_id "OTTMUSG00000012230.3"; transcript_id "OTTMUST00000029083.3"; gene_type "protein_coding"; gene_name "Olfr344"; transcript_type "protein_coding"; transcript_name "RP23-311F6.6-001"; exon_number 1; exon_id "OTTMUSE00000776451.1"; tag "RNA_Seq_supported_partial"; protein_id "OTTMUSP00000080503.1";
chr2	havana	exon	36568585	36576178	.	+	.	gene_id "OTTMUSG00000012230.3"; transcript_id "OTTMUST00000029083.3"; gene_type "protein_coding"; gene_name "Olfr344"; transcript_type "protein_coding"; transcript_name "RP23-311F6.6-001"; exon_number 2; exon_id "OTTMUSE00000776450.1"; tag "RNA_Seq_supported_partial"; protein_id "OTTMUSP00000080503.1";
chr2	havana	CDS	36568600	36569526	.	+	0	gene_id "OTTMUSG00000012230.3"; transcript_id "OTTMUST00000029083.3"; gene_type "protein_coding"; gene_name "Olfr344"; transcript_type "protein_coding"; transcript_name "RP23-311F6.6-001"; exon_number 2; exon_id "OTTMUSE00000776450.1"; tag "RNA_Seq_supported_partial"; protein_id "OTTMUSP00000080503.1";
chr2	havana	start_codon	36568600	36568602	.	+	0	gene_id "OTTMUSG00000012230.3"; transcript_id "OTTMUST00000029083.3"; gene_type "protein_coding"; gene_name "Olfr344"; transcript_type "protein_coding"; transcript_name "RP23-311F6.6-001"; exon_number 2; exon_id "OTTMUSE00000776450.1"; tag "RNA_Seq_supported_partial"; protein_id "OTTMUSP00000080503.1";
chr2	havana	stop_codon	36569527	36569529	.	+	0	gene_id "OTTMUSG00000012230.3"; transcript_id "OTTMUST00000029083.3"; gene_type "protein_coding"; gene_name "Olfr344"; transcript_type "protein_coding"; transcript_name "RP23-311F6.6-001"; exon_number 2; exon_id "OTTMUSE00000776450.1"; tag "RNA_Seq_supported_partial"; protein_id "OTTMUSP00000080503.1";
chr2	havana	UTR	36566662	36566742	.	+	.	gene_id "OTTMUSG00000012230.3"; transcript_id "OTTMUST00000029083.3"; gene_type "protein_coding"; gene_name "Olfr344"; transcript_type "protein_coding"; transcript_name "RP23-311F6.6-001"; exon_number 1; exon_id "OTTMUSE00000776451.1"; tag "RNA_Seq_supported_partial"; protein_id "OTTMUSP00000080503.1";
chr2	havana	UTR	36568585	36568599	.	+	.	gene_id "OTTMUSG00000012230.3"; transcript_id "OTTMUST00000029083.3"; gene_type "protein_coding"; gene_name "Olfr344"; transcript_type "protein_coding"; transcript_name "RP23-311F6.6-001"; exon_number 2; exon_id "OTTMUSE00000776450.1"; tag "RNA_Seq_supported_partial"; protein_id "OTTMUSP00000080503.1";
chr2	havana	UTR	36569527	36576178	.	+	.	gene_id "OTTMUSG00000012230.3"; transcript_id "OTTMUST00000029083.3"; gene_type "protein_coding"; gene_name "Olfr344"; transcript_type "protein_coding"; transcript_name "RP23-311F6.6-001"; exon_number 2; exon_id "OTTMUSE00000776450.1"; tag "RNA_Seq_supported_partial"; protein_id "OTTMUSP00000080503.1";
chr2	havana	exon	36640041	36640976	.	+	.	gene_id "OTTMUSG00000012214.3"; transcript_id "OTTMUST00000029067.3"; gene_type "protein_coding"; gene_name "Olfr345"; transcript_type "protein_coding"; transcript_name "RP23-409M4.1-001"; exon_number 1; exon_id "OTTMUSE00000776452.1"; protein_id "OTTMUSP00000080504.1";
chr2	havana	CDS	36640041	36640973	.	+	0	gene_id "OTTMUSG00000012214.3"; transcript_id "OTTMUST00000029067.3"; gene_type "protein_coding"; gene_name "Olfr345"; transcript_type "protein_coding"; transcript_name "RP23-409M4.1-001"; exon_number 1; exon_id "OTTMUSE00000776452.1"; protein_id "OTTMUSP00000080504.1";
chr2	havana	start_codon	36640041	36640043	.	+	0	gene_id "OTTMUSG00000012214.3"; transcript_id "OTTMUST00000029067.3"; gene_type "protein_coding"; gene_name "Olfr345"; transcript_type "protein_coding"; transcript_name "RP23-409M4.1-001"; exon_number 1; exon_id "OTTMUSE00000776452.1"; protein_id "OTTMUSP00000080504.1";
chr2	havana	stop_codon	36640974	36640976	.	+	0	gene_id "OTTMUSG00000012214.3"; transcript_id "OTTMUST00000029067.3"; gene_type "protein_coding"; gene_name "Olfr345"; transcript_type "protein_coding"; transcript_name "RP23-409M4.1-001"; exon_number 1; exon_id "OTTMUSE00000776452.1"; protein_id "OTTMUSP00000080504.1";
chr2	havana	UTR	36640974	36640976	.	+	.	gene_id "OTTMUSG00000012214.3"; transcript_id "OTTMUST00000029067.3"; gene_type "protein_coding"; gene_name "Olfr345"; transcript_type "protein_coding"; transcript_name "RP23-409M4.1-001"; exon_number 1; exon_id "OTTMUSE00000776452.1"; protein_id "OTTMUSP00000080504.1";
chr2	havana	exon	36685788	36686512	.	+	.	gene_id "OTTMUSG00000012205.4"; transcript_id "OTTMUST00000029058.4"; gene_type "protein_coding"; gene_name "Olfr346"; transcript_type "protein_coding"; transcript_name "RP23-409M4.2-001"; exon_number 1; exon_id "OTTMUSE00000775458.1"; tag "RNA_Seq_supported_partial"; protein_id "OTTMUSP00000080105.1";
chr2	havana	exon	36686869	36686942	.	+	.	gene_id "OTTMUSG00000012205.4"; transcript_id "OTTMUST00000029058.4"; gene_type "protein_coding"; gene_name "Olfr346"; transcript_type "protein_coding"; transcript_name "RP23-409M4.2-001"; exon_number 2; exon_id "OTTMUSE00000775460.1"; tag "RNA_Seq_supported_partial"; protein_id "OTTMUSP00000080105.1";
chr2	havana	exon	36687989	36691293	.	+	.	gene_id "OTTMUSG00000012205.4"; transcript_id "OTTMUST00000029058.4"; gene_type "protein_coding"; gene_name "Olfr346"; transcript_type "protein_coding"; transcript_name "RP23-409M4.2-001"; exon_number 3; exon_id "OTTMUSE00000775459.1"; tag "RNA_Seq_supported_partial"; protein_id "OTTMUSP00000080105.1";
chr2	havana	CDS	36688004	36688930	.	+	0	gene_id "OTTMUSG00000012205.4"; transcript_id "OTTMUST00000029058.4"; gene_type "protein_coding"; gene_name "Olfr346"; transcript_type "protein_coding"; transcript_name "RP23-409M4.2-001"; exon_number 3; exon_id "OTTMUSE00000775459.1"; tag "RNA_Seq_supported_partial"; protein_id "OTTMUSP00000080105.1";
chr2	havana	start_codon	36688004	36688006	.	+	0	gene_id "OTTMUSG00000012205.4"; transcript_id "OTTMUST00000029058.4"; gene_type "protein_coding"; gene_name "Olfr346"; transcript_type "protein_coding"; transcript_name "RP23-409M4.2-001"; exon_number 3; exon_id "OTTMUSE00000775459.1"; tag "RNA_Seq_supported_partial"; protein_id "OTTMUSP00000080105.1";
chr2	havana	stop_codon	36688931	36688933	.	+	0	gene_id "OTTMUSG00000012205.4"; transcript_id "OTTMUST00000029058.4"; gene_type "protein_coding"; gene_name "Olfr346"; transcript_type "protein_coding"; transcript_name "RP23-409M4.2-001"; exon_number 3; exon_id "OTTMUSE00000775459.1"; tag "RNA_Seq_supported_partial"; protein_id "OTTMUSP00000080105.1";
chr2	havana	UTR	36685788	36686512	.	+	.	gene_id "OTTMUSG00000012205.4"; transcript_id "OTTMUST00000029058.4"; gene_type "protein_coding"; gene_name "Olfr346"; transcript_type "protein_coding"; transcript_name "RP23-409M4.2-001"; exon_number 1; exon_id "OTTMUSE00000775458.1"; tag "RNA_Seq_supported_partial"; protein_id "OTTMUSP00000080105.1";
chr2	havana	UTR	36686869	36686942	.	+	.	gene_id "OTTMUSG00000012205.4"; transcript_id "OTTMUST00000029058.4"; gene_type "protein_coding"; gene_name "Olfr346"; transcript_type "protein_coding"; transcript_name "RP23-409M4.2-001"; exon_number 2; exon_id "OTTMUSE00000775460.1"; tag "RNA_Seq_supported_partial"; protein_id "OTTMUSP00000080105.1";
chr2	havana	UTR	36687989	36688003	.	+	.	gene_id "OTTMUSG00000012205.4"; transcript_id "OTTMUST00000029058.4"; gene_type "protein_coding"; gene_name "Olfr346"; transcript_type "protein_coding"; transcript_name "RP23-409M4.2-001"; exon_number 3; exon_id "OTTMUSE00000775459.1"; tag "RNA_Seq_supported_partial"; protein_id "OTTMUSP00000080105.1";
chr2	havana	UTR	36688931	36691293	.	+	.	gene_id "OTTMUSG00000012205.4"; transcript_id "OTTMUST00000029058.4"; gene_type "protein_coding"; gene_name "Olfr346"; transcript_type "protein_coding"; transcript_name "RP23-409M4.2-001"; exon_number 3; exon_id "OTTMUSE00000775459.1"; tag "RNA_Seq_supported_partial"; protein_id "OTTMUSP00000080105.1";
chr2	havana	exon	36731902	36731953	.	+	.	gene_id "OTTMUSG00000012209.3"; transcript_id "OTTMUST00000029062.3"; gene_type "protein_coding"; gene_name "Olfr347"; transcript_type "protein_coding"; transcript_name "RP23-177C20.1-001"; exon_number 1; exon_id "OTTMUSE00000779414.1"; tag "RNA_Seq_supported_partial"; protein_id "OTTMUSP00000081390.1";
chr2	havana	exon	36734308	36737640	.	+	.	gene_id "OTTMUSG00000012209.3"; transcript_id "OTTMUST00000029062.3"; gene_type "protein_coding"; gene_name "Olfr347"; transcript_type "protein_coding"; transcript_name "RP23-177C20.1-001"; exon_number 2; exon_id "OTTMUSE00000779417.1"; tag "RNA_Seq_supported_partial"; protein_id "OTTMUSP00000081390.1";
chr2	havana	CDS	36734323	36735258	.	+	0	gene_id "OTTMUSG00000012209.3"; transcript_id "OTTMUST00000029062.3"; gene_type "protein_coding"; gene_name "Olfr347"; transcript_type "protein_coding"; transcript_name "RP23-177C20.1-001"; exon_number 2; exon_id "OTTMUSE00000779417.1"; tag "RNA_Seq_supported_partial"; protein_id "OTTMUSP00000081390.1";
chr2	havana	start_codon	36734323	36734325	.	+	0	gene_id "OTTMUSG00000012209.3"; transcript_id "OTTMUST00000029062.3"; gene_type "protein_coding"; gene_name "Olfr347"; transcript_type "protein_coding"; transcript_name "RP23-177C20.1-001"; exon_number 2; exon_id "OTTMUSE00000779417.1"; tag "RNA_Seq_supported_partial"; protein_id "OTTMUSP00000081390.1";
chr2	havana	stop_codon	36735259	36735261	.	+	0	gene_id "OTTMUSG00000012209.3"; transcript_id "OTTMUST00000029062.3"; gene_type "protein_coding"; gene_name "Olfr347"; transcript_type "protein_coding"; transcript_name "RP23-177C20.1-001"; exon_number 2; exon_id "OTTMUSE00000779417.1"; tag "RNA_Seq_supported_partial"; protein_id "OTTMUSP00000081390.1";
chr2	havana	UTR	36731902	36731953	.	+	.	gene_id "OTTMUSG00000012209.3"; transcript_id "OTTMUST00000029062.3"; gene_type "protein_coding"; gene_name "Olfr347"; transcript_type "protein_coding"; transcript_name "RP23-177C20.1-001"; exon_number 1; exon_id "OTTMUSE00000779414.1"; tag "RNA_Seq_supported_partial"; protein_id "OTTMUSP00000081390.1";
chr2	havana	UTR	36734308	36734322	.	+	.	gene_id "OTTMUSG00000012209.3"; transcript_id "OTTMUST00000029062.3"; gene_type "protein_coding"; gene_name "Olfr347"; transcript_type "protein_coding"; transcript_name "RP23-177C20.1-001"; exon_number 2; exon_id "OTTMUSE00000779417.1"; tag "RNA_Seq_supported_partial"; protein_id "OTTMUSP00000081390.1";
chr2	havana	UTR	36735259	36737640	.	+	.	gene_id "OTTMUSG00000012209.3"; transcript_id "OTTMUST00000029062.3"; gene_type "protein_coding"; gene_name "Olfr347"; transcript_type "protein_coding"; transcript_name "RP23-177C20.1-001"; exon_number 2; exon_id "OTTMUSE00000779417.1"; tag "RNA_Seq_supported_partial"; protein_id "OTTMUSP00000081390.1";
chr2	havana	exon	36784276	36784340	.	+	.	gene_id "OTTMUSG00000012208.6"; transcript_id "OTTMUST00000029061.4"; gene_type "protein_coding"; gene_name "Olfr348"; transcript_type "protein_coding"; transcript_name "RP23-177C20.2-001"; exon_number 1; exon_id "OTTMUSE00000779418.1"; tag "RNA_Seq_supported_partial"; tag "upstream_ATG"; protein_id "OTTMUSP00000081392.1";
chr2	havana	exon	36786524	36789998	.	+	.	gene_id "OTTMUSG00000012208.6"; transcript_id "OTTMUST00000029061.4"; gene_type "protein_coding"; gene_name "Olfr348"; transcript_type "protein_coding"; transcript_name "RP23-177C20.2-001"; exon_number 2; exon_id "OTTMUSE00000779422.1"; tag "RNA_Seq_supported_partial"; tag "upstream_ATG"; protein_id "OTTMUSP00000081392.1";
chr2	havana	CDS	36786527	36787465	.	+	0	gene_id "OTTMUSG00000012208.6"; transcript_id "OTTMUST00000029061.4"; gene_type "protein_coding"; gene_name "Olfr348"; transcript_type "protein_coding"; transcript_name "RP23-177C20.2-001"; exon_number 2; exon_id "OTTMUSE00000779422.1"; tag "RNA_Seq_supported_partial"; tag "upstream_ATG"; protein_id "OTTMUSP00000081392.1";
chr2	havana	start_codon	36786527	36786529	.	+	0	gene_id "OTTMUSG00000012208.6"; transcript_id "OTTMUST00000029061.4"; gene_type "protein_coding"; gene_name "Olfr348"; transcript_type "protein_coding"; transcript_name "RP23-177C20.2-001"; exon_number 2; exon_id "OTTMUSE00000779422.1"; tag "RNA_Seq_supported_partial"; tag "upstream_ATG"; protein_id "OTTMUSP00000081392.1";
chr2	havana	stop_codon	36787466	36787468	.	+	0	gene_id "OTTMUSG00000012208.6"; transcript_id "OTTMUST00000029061.4"; gene_type "protein_coding"; gene_name "Olfr348"; transcript_type "protein_coding"; transcript_name "RP23-177C20.2-001"; exon_number 2; exon_id "OTTMUSE00000779422.1"; tag "RNA_Seq_supported_partial"; tag "upstream_ATG"; protein_id "OTTMUSP00000081392.1";
chr2	havana	UTR	36784276	36784340	.	+	.	gene_id "OTTMUSG00000012208.6"; transcript_id "OTTMUST00000029061.4"; gene_type "protein_coding"; gene_name "Olfr348"; transcript_type "protein_coding"; transcript_name "RP23-177C20.2-001"; exon_number 1; exon_id "OTTMUSE00000779418.1"; tag "RNA_Seq_supported_partial"; tag "upstream_ATG"; protein_id "OTTMUSP00000081392.1";
chr2	havana	UTR	36786524	36786526	.	+	.	gene_id "OTTMUSG00000012208.6"; transcript_id "OTTMUST00000029061.4"; gene_type "protein_coding"; gene_name "Olfr348"; transcript_type "protein_coding"; transcript_name "RP23-177C20.2-001"; exon_number 2; exon_id "OTTMUSE00000779422.1"; tag "RNA_Seq_supported_partial"; tag "upstream_ATG"; protein_id "OTTMUSP00000081392.1";
chr2	havana	UTR	36787466	36789998	.	+	.	gene_id "OTTMUSG00000012208.6"; transcript_id "OTTMUST00000029061.4"; gene_type "protein_coding"; gene_name "Olfr348"; transcript_type "protein_coding"; transcript_name "RP23-177C20.2-001"; exon_number 2; exon_id "OTTMUSE00000779422.1"; tag "RNA_Seq_supported_partial"; tag "upstream_ATG"; protein_id "OTTMUSP00000081392.1";
chr2	havana	exon	36784276	36784434	.	+	.	gene_id "OTTMUSG00000012208.6"; transcript_id "OTTMUST00000156089.2"; gene_type "protein_coding"; gene_name "Olfr348"; transcript_type "protein_coding"; transcript_name "RP23-177C20.2-003"; exon_number 1; exon_id "OTTMUSE00000779421.2"; tag "RNA_Seq_supported_partial"; tag "upstream_ATG"; protein_id "OTTMUSP00000081394.1";
chr2	havana	exon	36786524	36789998	.	+	.	gene_id "OTTMUSG00000012208.6"; transcript_id "OTTMUST00000156089.2"; gene_type "protein_coding"; gene_name "Olfr348"; transcript_type "protein_coding"; transcript_name "RP23-177C20.2-003"; exon_number 2; exon_id "OTTMUSE00000779422.1"; tag "RNA_Seq_supported_partial"; tag "upstream_ATG"; protein_id "OTTMUSP00000081394.1";
chr2	havana	CDS	36786527	36787465	.	+	0	gene_id "OTTMUSG00000012208.6"; transcript_id "OTTMUST00000156089.2"; gene_type "protein_coding"; gene_name "Olfr348"; transcript_type "protein_coding"; transcript_name "RP23-177C20.2-003"; exon_number 2; exon_id "OTTMUSE00000779422.1"; tag "RNA_Seq_supported_partial"; tag "upstream_ATG"; protein_id "OTTMUSP00000081394.1";
chr2	havana	start_codon	36786527	36786529	.	+	0	gene_id "OTTMUSG00000012208.6"; transcript_id "OTTMUST00000156089.2"; gene_type "protein_coding"; gene_name "Olfr348"; transcript_type "protein_coding"; transcript_name "RP23-177C20.2-003"; exon_number 2; exon_id "OTTMUSE00000779422.1"; tag "RNA_Seq_supported_partial"; tag "upstream_ATG"; protein_id "OTTMUSP00000081394.1";
chr2	havana	stop_codon	36787466	36787468	.	+	0	gene_id "OTTMUSG00000012208.6"; transcript_id "OTTMUST00000156089.2"; gene_type "protein_coding"; gene_name "Olfr348"; transcript_type "protein_coding"; transcript_name "RP23-177C20.2-003"; exon_number 2; exon_id "OTTMUSE00000779422.1"; tag "RNA_Seq_supported_partial"; tag "upstream_ATG"; protein_id "OTTMUSP00000081394.1";
chr2	havana	UTR	36784276	36784434	.	+	.	gene_id "OTTMUSG00000012208.6"; transcript_id "OTTMUST00000156089.2"; gene_type "protein_coding"; gene_name "Olfr348"; transcript_type "protein_coding"; transcript_name "RP23-177C20.2-003"; exon_number 1; exon_id "OTTMUSE00000779421.2"; tag "RNA_Seq_supported_partial"; tag "upstream_ATG"; protein_id "OTTMUSP00000081394.1";
chr2	havana	UTR	36786524	36786526	.	+	.	gene_id "OTTMUSG00000012208.6"; transcript_id "OTTMUST00000156089.2"; gene_type "protein_coding"; gene_name "Olfr348"; transcript_type "protein_coding"; transcript_name "RP23-177C20.2-003"; exon_number 2; exon_id "OTTMUSE00000779422.1"; tag "RNA_Seq_supported_partial"; tag "upstream_ATG"; protein_id "OTTMUSP00000081394.1";
chr2	havana	UTR	36787466	36789998	.	+	.	gene_id "OTTMUSG00000012208.6"; transcript_id "OTTMUST00000156089.2"; gene_type "protein_coding"; gene_name "Olfr348"; transcript_type "protein_coding"; transcript_name "RP23-177C20.2-003"; exon_number 2; exon_id "OTTMUSE00000779422.1"; tag "RNA_Seq_supported_partial"; tag "upstream_ATG"; protein_id "OTTMUSP00000081394.1";
chr2	havana	exon	36784356	36784434	.	+	.	gene_id "OTTMUSG00000012208.6"; transcript_id "OTTMUST00000152484.2"; gene_type "protein_coding"; gene_name "Olfr348"; transcript_type "protein_coding"; transcript_name "RP23-177C20.2-002"; exon_number 1; exon_id "OTTMUSE00000779423.1"; tag "alternative_5_UTR"; tag "RNA_Seq_supported_partial"; tag "upstream_ATG"; protein_id "OTTMUSP00000081393.1";
chr2	havana	exon	36786521	36789998	.	+	.	gene_id "OTTMUSG00000012208.6"; transcript_id "OTTMUST00000152484.2"; gene_type "protein_coding"; gene_name "Olfr348"; transcript_type "protein_coding"; transcript_name "RP23-177C20.2-002"; exon_number 2; exon_id "OTTMUSE00000779419.1"; tag "alternative_5_UTR"; tag "RNA_Seq_supported_partial"; tag "upstream_ATG"; protein_id "OTTMUSP00000081393.1";
chr2	havana	CDS	36786527	36787465	.	+	0	gene_id "OTTMUSG00000012208.6"; transcript_id "OTTMUST00000152484.2"; gene_type "protein_coding"; gene_name "Olfr348"; transcript_type "protein_coding"; transcript_name "RP23-177C20.2-002"; exon_number 2; exon_id "OTTMUSE00000779419.1"; tag "alternative_5_UTR"; tag "RNA_Seq_supported_partial"; tag "upstream_ATG"; protein_id "OTTMUSP00000081393.1";
chr2	havana	start_codon	36786527	36786529	.	+	0	gene_id "OTTMUSG00000012208.6"; transcript_id "OTTMUST00000152484.2"; gene_type "protein_coding"; gene_name "Olfr348"; transcript_type "protein_coding"; transcript_name "RP23-177C20.2-002"; exon_number 2; exon_id "OTTMUSE00000779419.1"; tag "alternative_5_UTR"; tag "RNA_Seq_supported_partial"; tag "upstream_ATG"; protein_id "OTTMUSP00000081393.1";
chr2	havana	stop_codon	36787466	36787468	.	+	0	gene_id "OTTMUSG00000012208.6"; transcript_id "OTTMUST00000152484.2"; gene_type "protein_coding"; gene_name "Olfr348"; transcript_type "protein_coding"; transcript_name "RP23-177C20.2-002"; exon_number 2; exon_id "OTTMUSE00000779419.1"; tag "alternative_5_UTR"; tag "RNA_Seq_supported_partial"; tag "upstream_ATG"; protein_id "OTTMUSP00000081393.1";
chr2	havana	UTR	36784356	36784434	.	+	.	gene_id "OTTMUSG00000012208.6"; transcript_id "OTTMUST00000152484.2"; gene_type "protein_coding"; gene_name "Olfr348"; transcript_type "protein_coding"; transcript_name "RP23-177C20.2-002"; exon_number 1; exon_id "OTTMUSE00000779423.1"; tag "alternative_5_UTR"; tag "RNA_Seq_supported_partial"; tag "upstream_ATG"; protein_id "OTTMUSP00000081393.1";
chr2	havana	UTR	36786521	36786526	.	+	.	gene_id "OTTMUSG00000012208.6"; transcript_id "OTTMUST00000152484.2"; gene_type "protein_coding"; gene_name "Olfr348"; transcript_type "protein_coding"; transcript_name "RP23-177C20.2-002"; exon_number 2; exon_id "OTTMUSE00000779419.1"; tag "alternative_5_UTR"; tag "RNA_Seq_supported_partial"; tag "upstream_ATG"; protein_id "OTTMUSP00000081393.1";
chr2	havana	UTR	36787466	36789998	.	+	.	gene_id "OTTMUSG00000012208.6"; transcript_id "OTTMUST00000152484.2"; gene_type "protein_coding"; gene_name "Olfr348"; transcript_type "protein_coding"; transcript_name "RP23-177C20.2-002"; exon_number 2; exon_id "OTTMUSE00000779419.1"; tag "alternative_5_UTR"; tag "RNA_Seq_supported_partial"; tag "upstream_ATG"; protein_id "OTTMUSP00000081393.1";
chr2	havana	exon	36790538	36790716	.	+	.	gene_id "OTTMUSG00000012235.5"; transcript_id "OTTMUST00000156090.2"; gene_type "protein_coding"; gene_name "Olfr50"; transcript_type "protein_coding"; transcript_name "RP23-177C20.3-002"; exon_number 1; exon_id "OTTMUSE00000779427.1"; tag "RNA_Seq_supported_partial"; protein_id "OTTMUSP00000081395.1";
chr2	havana	exon	36792573	36792660	.	+	.	gene_id "OTTMUSG00000012235.5"; transcript_id "OTTMUST00000156090.2"; gene_type "protein_coding"; gene_name "Olfr50"; transcript_type "protein_coding"; transcript_name "RP23-177C20.3-002"; exon_number 2; exon_id "OTTMUSE00000786253.1"; tag "RNA_Seq_supported_partial"; protein_id "OTTMUSP00000081395.1";
chr2	havana	exon	36793225	36794464	.	+	.	gene_id "OTTMUSG00000012235.5"; transcript_id "OTTMUST00000156090.2"; gene_type "protein_coding"; gene_name "Olfr50"; transcript_type "protein_coding"; transcript_name "RP23-177C20.3-002"; exon_number 3; exon_id "OTTMUSE00000779425.1"; tag "RNA_Seq_supported_partial"; protein_id "OTTMUSP00000081395.1";
chr2	havana	CDS	36793238	36794173	.	+	0	gene_id "OTTMUSG00000012235.5"; transcript_id "OTTMUST00000156090.2"; gene_type "protein_coding"; gene_name "Olfr50"; transcript_type "protein_coding"; transcript_name "RP23-177C20.3-002"; exon_number 3; exon_id "OTTMUSE00000779425.1"; tag "RNA_Seq_supported_partial"; protein_id "OTTMUSP00000081395.1";
chr2	havana	start_codon	36793238	36793240	.	+	0	gene_id "OTTMUSG00000012235.5"; transcript_id "OTTMUST00000156090.2"; gene_type "protein_coding"; gene_name "Olfr50"; transcript_type "protein_coding"; transcript_name "RP23-177C20.3-002"; exon_number 3; exon_id "OTTMUSE00000779425.1"; tag "RNA_Seq_supported_partial"; protein_id "OTTMUSP00000081395.1";
chr2	havana	stop_codon	36794174	36794176	.	+	0	gene_id "OTTMUSG00000012235.5"; transcript_id "OTTMUST00000156090.2"; gene_type "protein_coding"; gene_name "Olfr50"; transcript_type "protein_coding"; transcript_name "RP23-177C20.3-002"; exon_number 3; exon_id "OTTMUSE00000779425.1"; tag "RNA_Seq_supported_partial"; protein_id "OTTMUSP00000081395.1";
chr2	havana	UTR	36790538	36790716	.	+	.	gene_id "OTTMUSG00000012235.5"; transcript_id "OTTMUST00000156090.2"; gene_type "protein_coding"; gene_name "Olfr50"; transcript_type "protein_coding"; transcript_name "RP23-177C20.3-002"; exon_number 1; exon_id "OTTMUSE00000779427.1"; tag "RNA_Seq_supported_partial"; protein_id "OTTMUSP00000081395.1";
chr2	havana	UTR	36792573	36792660	.	+	.	gene_id "OTTMUSG00000012235.5"; transcript_id "OTTMUST00000156090.2"; gene_type "protein_coding"; gene_name "Olfr50"; transcript_type "protein_coding"; transcript_name "RP23-177C20.3-002"; exon_number 2; exon_id "OTTMUSE00000786253.1"; tag "RNA_Seq_supported_partial"; protein_id "OTTMUSP00000081395.1";
chr2	havana	UTR	36793225	36793237	.	+	.	gene_id "OTTMUSG00000012235.5"; transcript_id "OTTMUST00000156090.2"; gene_type "protein_coding"; gene_name "Olfr50"; transcript_type "protein_coding"; transcript_name "RP23-177C20.3-002"; exon_number 3; exon_id "OTTMUSE00000779425.1"; tag "RNA_Seq_supported_partial"; protein_id "OTTMUSP00000081395.1";
chr2	havana	UTR	36794174	36794464	.	+	.	gene_id "OTTMUSG00000012235.5"; transcript_id "OTTMUST00000156090.2"; gene_type "protein_coding"; gene_name "Olfr50"; transcript_type "protein_coding"; transcript_name "RP23-177C20.3-002"; exon_number 3; exon_id "OTTMUSE00000779425.1"; tag "RNA_Seq_supported_partial"; protein_id "OTTMUSP00000081395.1";
chr2	havana	exon	36790538	36790716	.	+	.	gene_id "OTTMUSG00000012235.5"; transcript_id "OTTMUST00000156091.2"; gene_type "protein_coding"; gene_name "Olfr50"; transcript_type "protein_coding"; transcript_name "RP23-177C20.3-003"; exon_number 1; exon_id "OTTMUSE00000779427.1"; tag "RNA_Seq_supported_partial"; protein_id "OTTMUSP00000081396.1";
chr2	havana	exon	36792477	36792660	.	+	.	gene_id "OTTMUSG00000012235.5"; transcript_id "OTTMUST00000156091.2"; gene_type "protein_coding"; gene_name "Olfr50"; transcript_type "protein_coding"; transcript_name "RP23-177C20.3-003"; exon_number 2; exon_id "OTTMUSE00000779424.2"; tag "RNA_Seq_supported_partial"; protein_id "OTTMUSP00000081396.1";
chr2	havana	exon	36793225	36797392	.	+	.	gene_id "OTTMUSG00000012235.5"; transcript_id "OTTMUST00000156091.2"; gene_type "protein_coding"; gene_name "Olfr50"; transcript_type "protein_coding"; transcript_name "RP23-177C20.3-003"; exon_number 3; exon_id "OTTMUSE00000786254.1"; tag "RNA_Seq_supported_partial"; protein_id "OTTMUSP00000081396.1";
chr2	havana	CDS	36793238	36794173	.	+	0	gene_id "OTTMUSG00000012235.5"; transcript_id "OTTMUST00000156091.2"; gene_type "protein_coding"; gene_name "Olfr50"; transcript_type "protein_coding"; transcript_name "RP23-177C20.3-003"; exon_number 3; exon_id "OTTMUSE00000786254.1"; tag "RNA_Seq_supported_partial"; protein_id "OTTMUSP00000081396.1";
chr2	havana	start_codon	36793238	36793240	.	+	0	gene_id "OTTMUSG00000012235.5"; transcript_id "OTTMUST00000156091.2"; gene_type "protein_coding"; gene_name "Olfr50"; transcript_type "protein_coding"; transcript_name "RP23-177C20.3-003"; exon_number 3; exon_id "OTTMUSE00000786254.1"; tag "RNA_Seq_supported_partial"; protein_id "OTTMUSP00000081396.1";
chr2	havana	stop_codon	36794174	36794176	.	+	0	gene_id "OTTMUSG00000012235.5"; transcript_id "OTTMUST00000156091.2"; gene_type "protein_coding"; gene_name "Olfr50"; transcript_type "protein_coding"; transcript_name "RP23-177C20.3-003"; exon_number 3; exon_id "OTTMUSE00000786254.1"; tag "RNA_Seq_supported_partial"; protein_id "OTTMUSP00000081396.1";
chr2	havana	UTR	36790538	36790716	.	+	.	gene_id "OTTMUSG00000012235.5"; transcript_id "OTTMUST00000156091.2"; gene_type "protein_coding"; gene_name "Olfr50"; transcript_type "protein_coding"; transcript_name "RP23-177C20.3-003"; exon_number 1; exon_id "OTTMUSE00000779427.1"; tag "RNA_Seq_supported_partial"; protein_id "OTTMUSP00000081396.1";
chr2	havana	UTR	36792477	36792660	.	+	.	gene_id "OTTMUSG00000012235.5"; transcript_id "OTTMUST00000156091.2"; gene_type "protein_coding"; gene_name "Olfr50"; transcript_type "protein_coding"; transcript_name "RP23-177C20.3-003"; exon_number 2; exon_id "OTTMUSE00000779424.2"; tag "RNA_Seq_supported_partial"; protein_id "OTTMUSP00000081396.1";
chr2	havana	UTR	36793225	36793237	.	+	.	gene_id "OTTMUSG00000012235.5"; transcript_id "OTTMUST00000156091.2"; gene_type "protein_coding"; gene_name "Olfr50"; transcript_type "protein_coding"; transcript_name "RP23-177C20.3-003"; exon_number 3; exon_id "OTTMUSE00000786254.1"; tag "RNA_Seq_supported_partial"; protein_id "OTTMUSP00000081396.1";
chr2	havana	UTR	36794174	36797392	.	+	.	gene_id "OTTMUSG00000012235.5"; transcript_id "OTTMUST00000156091.2"; gene_type "protein_coding"; gene_name "Olfr50"; transcript_type "protein_coding"; transcript_name "RP23-177C20.3-003"; exon_number 3; exon_id "OTTMUSE00000786254.1"; tag "RNA_Seq_supported_partial"; protein_id "OTTMUSP00000081396.1";
chr2	havana	exon	36793020	36794176	.	+	.	gene_id "OTTMUSG00000012235.5"; transcript_id "OTTMUST00000029088.3"; gene_type "protein_coding"; gene_name "Olfr50"; transcript_type "protein_coding"; transcript_name "RP23-177C20.3-001"; exon_number 1; exon_id "OTTMUSE00000724382.2"; protein_id "OTTMUSP00000013162.1";
chr2	havana	CDS	36793238	36794173	.	+	0	gene_id "OTTMUSG00000012235.5"; transcript_id "OTTMUST00000029088.3"; gene_type "protein_coding"; gene_name "Olfr50"; transcript_type "protein_coding"; transcript_name "RP23-177C20.3-001"; exon_number 1; exon_id "OTTMUSE00000724382.2"; protein_id "OTTMUSP00000013162.1";
chr2	havana	start_codon	36793238	36793240	.	+	0	gene_id "OTTMUSG00000012235.5"; transcript_id "OTTMUST00000029088.3"; gene_type "protein_coding"; gene_name "Olfr50"; transcript_type "protein_coding"; transcript_name "RP23-177C20.3-001"; exon_number 1; exon_id "OTTMUSE00000724382.2"; protein_id "OTTMUSP00000013162.1";
chr2	havana	stop_codon	36794174	36794176	.	+	0	gene_id "OTTMUSG00000012235.5"; transcript_id "OTTMUST00000029088.3"; gene_type "protein_coding"; gene_name "Olfr50"; transcript_type "protein_coding"; transcript_name "RP23-177C20.3-001"; exon_number 1; exon_id "OTTMUSE00000724382.2"; protein_id "OTTMUSP00000013162.1";
chr2	havana	UTR	36793020	36793237	.	+	.	gene_id "OTTMUSG00000012235.5"; transcript_id "OTTMUST00000029088.3"; gene_type "protein_coding"; gene_name "Olfr50"; transcript_type "protein_coding"; transcript_name "RP23-177C20.3-001"; exon_number 1; exon_id "OTTMUSE00000724382.2"; protein_id "OTTMUSP00000013162.1";
chr2	havana	UTR	36794174	36794176	.	+	.	gene_id "OTTMUSG00000012235.5"; transcript_id "OTTMUST00000029088.3"; gene_type "protein_coding"; gene_name "Olfr50"; transcript_type "protein_coding"; transcript_name "RP23-177C20.3-001"; exon_number 1; exon_id "OTTMUSE00000724382.2"; protein_id "OTTMUSP00000013162.1";
chr2	havana	exon	36816830	36817032	.	-	.	gene_id "OTTMUSG00000012213.3"; transcript_id "OTTMUST00000029066.3"; gene_type "protein_coding"; gene_name "Olfr3"; transcript_type "protein_coding"; transcript_name "RP23-177C20.6-001"; exon_number 1; exon_id "OTTMUSE00000776616.1"; tag "RNA_Seq_supported_partial"; protein_id "OTTMUSP00000080569.1";
chr2	havana	exon	36811492	36813306	.	-	.	gene_id "OTTMUSG00000012213.3"; transcript_id "OTTMUST00000029066.3"; gene_type "protein_coding"; gene_name "Olfr3"; transcript_type "protein_coding"; transcript_name "RP23-177C20.6-001"; exon_number 2; exon_id "OTTMUSE00000776617.1"; tag "RNA_Seq_supported_partial"; protein_id "OTTMUSP00000080569.1";
chr2	havana	CDS	36812152	36813090	.	-	0	gene_id "OTTMUSG00000012213.3"; transcript_id "OTTMUST00000029066.3"; gene_type "protein_coding"; gene_name "Olfr3"; transcript_type "protein_coding"; transcript_name "RP23-177C20.6-001"; exon_number 2; exon_id "OTTMUSE00000776617.1"; tag "RNA_Seq_supported_partial"; protein_id "OTTMUSP00000080569.1";
chr2	havana	start_codon	36813088	36813090	.	-	0	gene_id "OTTMUSG00000012213.3"; transcript_id "OTTMUST00000029066.3"; gene_type "protein_coding"; gene_name "Olfr3"; transcript_type "protein_coding"; transcript_name "RP23-177C20.6-001"; exon_number 2; exon_id "OTTMUSE00000776617.1"; tag "RNA_Seq_supported_partial"; protein_id "OTTMUSP00000080569.1";
chr2	havana	stop_codon	36812149	36812151	.	-	0	gene_id "OTTMUSG00000012213.3"; transcript_id "OTTMUST00000029066.3"; gene_type "protein_coding"; gene_name "Olfr3"; transcript_type "protein_coding"; transcript_name "RP23-177C20.6-001"; exon_number 2; exon_id "OTTMUSE00000776617.1"; tag "RNA_Seq_supported_partial"; protein_id "OTTMUSP00000080569.1";
chr2	havana	UTR	36816830	36817032	.	-	.	gene_id "OTTMUSG00000012213.3"; transcript_id "OTTMUST00000029066.3"; gene_type "protein_coding"; gene_name "Olfr3"; transcript_type "protein_coding"; transcript_name "RP23-177C20.6-001"; exon_number 1; exon_id "OTTMUSE00000776616.1"; tag "RNA_Seq_supported_partial"; protein_id "OTTMUSP00000080569.1";
chr2	havana	UTR	36811492	36812151	.	-	.	gene_id "OTTMUSG00000012213.3"; transcript_id "OTTMUST00000029066.3"; gene_type "protein_coding"; gene_name "Olfr3"; transcript_type "protein_coding"; transcript_name "RP23-177C20.6-001"; exon_number 2; exon_id "OTTMUSE00000776617.1"; tag "RNA_Seq_supported_partial"; protein_id "OTTMUSP00000080569.1";
chr2	havana	UTR	36813091	36813306	.	-	.	gene_id "OTTMUSG00000012213.3"; transcript_id "OTTMUST00000029066.3"; gene_type "protein_coding"; gene_name "Olfr3"; transcript_type "protein_coding"; transcript_name "RP23-177C20.6-001"; exon_number 2; exon_id "OTTMUSE00000776617.1"; tag "RNA_Seq_supported_partial"; protein_id "OTTMUSP00000080569.1";
chr2	havana	exon	36844518	36845126	.	+	.	gene_id "OTTMUSG00000012225.2"; transcript_id "OTTMUST00000029078.2"; gene_type "unprocessed_pseudogene"; gene_name "Olfr349-ps1"; transcript_type "unprocessed_pseudogene"; transcript_name "RP23-177C20.7-001"; exon_number 1; exon_id "OTTMUSE00000145202.2";
chr2	havana	exon	36846310	36846478	.	+	.	gene_id "OTTMUSG00000012203.3"; transcript_id "OTTMUST00000029056.3"; gene_type "protein_coding"; gene_name "Olfr350"; transcript_type "protein_coding"; transcript_name "RP23-177C20.8-001"; exon_number 1; exon_id "OTTMUSE00000779430.1"; tag "RNA_Seq_supported_partial"; protein_id "OTTMUSP00000081397.1";
chr2	havana	exon	36846655	36846769	.	+	.	gene_id "OTTMUSG00000012203.3"; transcript_id "OTTMUST00000029056.3"; gene_type "protein_coding"; gene_name "Olfr350"; transcript_type "protein_coding"; transcript_name "RP23-177C20.8-001"; exon_number 2; exon_id "OTTMUSE00000779428.1"; tag "RNA_Seq_supported_partial"; protein_id "OTTMUSP00000081397.1";
chr2	havana	exon	36849901	36851702	.	+	.	gene_id "OTTMUSG00000012203.3"; transcript_id "OTTMUST00000029056.3"; gene_type "protein_coding"; gene_name "Olfr350"; transcript_type "protein_coding"; transcript_name "RP23-177C20.8-001"; exon_number 3; exon_id "OTTMUSE00000779432.1"; tag "RNA_Seq_supported_partial"; protein_id "OTTMUSP00000081397.1";
chr2	havana	CDS	36850048	36850983	.	+	0	gene_id "OTTMUSG00000012203.3"; transcript_id "OTTMUST00000029056.3"; gene_type "protein_coding"; gene_name "Olfr350"; transcript_type "protein_coding"; transcript_name "RP23-177C20.8-001"; exon_number 3; exon_id "OTTMUSE00000779432.1"; tag "RNA_Seq_supported_partial"; protein_id "OTTMUSP00000081397.1";
chr2	havana	start_codon	36850048	36850050	.	+	0	gene_id "OTTMUSG00000012203.3"; transcript_id "OTTMUST00000029056.3"; gene_type "protein_coding"; gene_name "Olfr350"; transcript_type "protein_coding"; transcript_name "RP23-177C20.8-001"; exon_number 3; exon_id "OTTMUSE00000779432.1"; tag "RNA_Seq_supported_partial"; protein_id "OTTMUSP00000081397.1";
chr2	havana	stop_codon	36850984	36850986	.	+	0	gene_id "OTTMUSG00000012203.3"; transcript_id "OTTMUST00000029056.3"; gene_type "protein_coding"; gene_name "Olfr350"; transcript_type "protein_coding"; transcript_name "RP23-177C20.8-001"; exon_number 3; exon_id "OTTMUSE00000779432.1"; tag "RNA_Seq_supported_partial"; protein_id "OTTMUSP00000081397.1";
chr2	havana	UTR	36846310	36846478	.	+	.	gene_id "OTTMUSG00000012203.3"; transcript_id "OTTMUST00000029056.3"; gene_type "protein_coding"; gene_name "Olfr350"; transcript_type "protein_coding"; transcript_name "RP23-177C20.8-001"; exon_number 1; exon_id "OTTMUSE00000779430.1"; tag "RNA_Seq_supported_partial"; protein_id "OTTMUSP00000081397.1";
chr2	havana	UTR	36846655	36846769	.	+	.	gene_id "OTTMUSG00000012203.3"; transcript_id "OTTMUST00000029056.3"; gene_type "protein_coding"; gene_name "Olfr350"; transcript_type "protein_coding"; transcript_name "RP23-177C20.8-001"; exon_number 2; exon_id "OTTMUSE00000779428.1"; tag "RNA_Seq_supported_partial"; protein_id "OTTMUSP00000081397.1";
chr2	havana	UTR	36849901	36850047	.	+	.	gene_id "OTTMUSG00000012203.3"; transcript_id "OTTMUST00000029056.3"; gene_type "protein_coding"; gene_name "Olfr350"; transcript_type "protein_coding"; transcript_name "RP23-177C20.8-001"; exon_number 3; exon_id "OTTMUSE00000779432.1"; tag "RNA_Seq_supported_partial"; protein_id "OTTMUSP00000081397.1";
chr2	havana	UTR	36850984	36851702	.	+	.	gene_id "OTTMUSG00000012203.3"; transcript_id "OTTMUST00000029056.3"; gene_type "protein_coding"; gene_name "Olfr350"; transcript_type "protein_coding"; transcript_name "RP23-177C20.8-001"; exon_number 3; exon_id "OTTMUSE00000779432.1"; tag "RNA_Seq_supported_partial"; protein_id "OTTMUSP00000081397.1";
chr2	havana	exon	36846310	36846478	.	+	.	gene_id "OTTMUSG00000012203.3"; transcript_id "OTTMUST00000156092.1"; gene_type "protein_coding"; gene_name "Olfr350"; transcript_type "protein_coding"; transcript_name "RP23-177C20.8-002"; exon_number 1; exon_id "OTTMUSE00000779430.1"; tag "RNA_Seq_supported_partial"; protein_id "OTTMUSP00000081398.1";
chr2	havana	exon	36846719	36846769	.	+	.	gene_id "OTTMUSG00000012203.3"; transcript_id "OTTMUST00000156092.1"; gene_type "protein_coding"; gene_name "Olfr350"; transcript_type "protein_coding"; transcript_name "RP23-177C20.8-002"; exon_number 2; exon_id "OTTMUSE00000779429.1"; tag "RNA_Seq_supported_partial"; protein_id "OTTMUSP00000081398.1";
chr2	havana	exon	36849901	36851702	.	+	.	gene_id "OTTMUSG00000012203.3"; transcript_id "OTTMUST00000156092.1"; gene_type "protein_coding"; gene_name "Olfr350"; transcript_type "protein_coding"; transcript_name "RP23-177C20.8-002"; exon_number 3; exon_id "OTTMUSE00000779432.1"; tag "RNA_Seq_supported_partial"; protein_id "OTTMUSP00000081398.1";
chr2	havana	CDS	36850048	36850983	.	+	0	gene_id "OTTMUSG00000012203.3"; transcript_id "OTTMUST00000156092.1"; gene_type "protein_coding"; gene_name "Olfr350"; transcript_type "protein_coding"; transcript_name "RP23-177C20.8-002"; exon_number 3; exon_id "OTTMUSE00000779432.1"; tag "RNA_Seq_supported_partial"; protein_id "OTTMUSP00000081398.1";
chr2	havana	start_codon	36850048	36850050	.	+	0	gene_id "OTTMUSG00000012203.3"; transcript_id "OTTMUST00000156092.1"; gene_type "protein_coding"; gene_name "Olfr350"; transcript_type "protein_coding"; transcript_name "RP23-177C20.8-002"; exon_number 3; exon_id "OTTMUSE00000779432.1"; tag "RNA_Seq_supported_partial"; protein_id "OTTMUSP00000081398.1";
chr2	havana	stop_codon	36850984	36850986	.	+	0	gene_id "OTTMUSG00000012203.3"; transcript_id "OTTMUST00000156092.1"; gene_type "protein_coding"; gene_name "Olfr350"; transcript_type "protein_coding"; transcript_name "RP23-177C20.8-002"; exon_number 3; exon_id "OTTMUSE00000779432.1"; tag "RNA_Seq_supported_partial"; protein_id "OTTMUSP00000081398.1";
chr2	havana	UTR	36846310	36846478	.	+	.	gene_id "OTTMUSG00000012203.3"; transcript_id "OTTMUST00000156092.1"; gene_type "protein_coding"; gene_name "Olfr350"; transcript_type "protein_coding"; transcript_name "RP23-177C20.8-002"; exon_number 1; exon_id "OTTMUSE00000779430.1"; tag "RNA_Seq_supported_partial"; protein_id "OTTMUSP00000081398.1";
chr2	havana	UTR	36846719	36846769	.	+	.	gene_id "OTTMUSG00000012203.3"; transcript_id "OTTMUST00000156092.1"; gene_type "protein_coding"; gene_name "Olfr350"; transcript_type "protein_coding"; transcript_name "RP23-177C20.8-002"; exon_number 2; exon_id "OTTMUSE00000779429.1"; tag "RNA_Seq_supported_partial"; protein_id "OTTMUSP00000081398.1";
chr2	havana	UTR	36849901	36850047	.	+	.	gene_id "OTTMUSG00000012203.3"; transcript_id "OTTMUST00000156092.1"; gene_type "protein_coding"; gene_name "Olfr350"; transcript_type "protein_coding"; transcript_name "RP23-177C20.8-002"; exon_number 3; exon_id "OTTMUSE00000779432.1"; tag "RNA_Seq_supported_partial"; protein_id "OTTMUSP00000081398.1";
chr2	havana	UTR	36850984	36851702	.	+	.	gene_id "OTTMUSG00000012203.3"; transcript_id "OTTMUST00000156092.1"; gene_type "protein_coding"; gene_name "Olfr350"; transcript_type "protein_coding"; transcript_name "RP23-177C20.8-002"; exon_number 3; exon_id "OTTMUSE00000779432.1"; tag "RNA_Seq_supported_partial"; protein_id "OTTMUSP00000081398.1";
chr2	havana	exon	36862055	36862659	.	-	.	gene_id "OTTMUSG00000012223.3"; transcript_id "OTTMUST00000029076.3"; gene_type "protein_coding"; gene_name "Olfr351"; transcript_type "protein_coding"; transcript_name "RP23-177C20.9-001"; exon_number 1; exon_id "OTTMUSE00000779624.1"; tag "RNA_Seq_supported_partial"; protein_id "OTTMUSP00000081463.1";
chr2	havana	exon	36857539	36860359	.	-	.	gene_id "OTTMUSG00000012223.3"; transcript_id "OTTMUST00000029076.3"; gene_type "protein_coding"; gene_name "Olfr351"; transcript_type "protein_coding"; transcript_name "RP23-177C20.9-001"; exon_number 2; exon_id "OTTMUSE00000779625.1"; tag "RNA_Seq_supported_partial"; protein_id "OTTMUSP00000081463.1";
chr2	havana	CDS	36859417	36860346	.	-	0	gene_id "OTTMUSG00000012223.3"; transcript_id "OTTMUST00000029076.3"; gene_type "protein_coding"; gene_name "Olfr351"; transcript_type "protein_coding"; transcript_name "RP23-177C20.9-001"; exon_number 2; exon_id "OTTMUSE00000779625.1"; tag "RNA_Seq_supported_partial"; protein_id "OTTMUSP00000081463.1";
chr2	havana	start_codon	36860344	36860346	.	-	0	gene_id "OTTMUSG00000012223.3"; transcript_id "OTTMUST00000029076.3"; gene_type "protein_coding"; gene_name "Olfr351"; transcript_type "protein_coding"; transcript_name "RP23-177C20.9-001"; exon_number 2; exon_id "OTTMUSE00000779625.1"; tag "RNA_Seq_supported_partial"; protein_id "OTTMUSP00000081463.1";
chr2	havana	stop_codon	36859414	36859416	.	-	0	gene_id "OTTMUSG00000012223.3"; transcript_id "OTTMUST00000029076.3"; gene_type "protein_coding"; gene_name "Olfr351"; transcript_type "protein_coding"; transcript_name "RP23-177C20.9-001"; exon_number 2; exon_id "OTTMUSE00000779625.1"; tag "RNA_Seq_supported_partial"; protein_id "OTTMUSP00000081463.1";
chr2	havana	UTR	36862055	36862659	.	-	.	gene_id "OTTMUSG00000012223.3"; transcript_id "OTTMUST00000029076.3"; gene_type "protein_coding"; gene_name "Olfr351"; transcript_type "protein_coding"; transcript_name "RP23-177C20.9-001"; exon_number 1; exon_id "OTTMUSE00000779624.1"; tag "RNA_Seq_supported_partial"; protein_id "OTTMUSP00000081463.1";
chr2	havana	UTR	36857539	36859416	.	-	.	gene_id "OTTMUSG00000012223.3"; transcript_id "OTTMUST00000029076.3"; gene_type "protein_coding"; gene_name "Olfr351"; transcript_type "protein_coding"; transcript_name "RP23-177C20.9-001"; exon_number 2; exon_id "OTTMUSE00000779625.1"; tag "RNA_Seq_supported_partial"; protein_id "OTTMUSP00000081463.1";
chr2	havana	UTR	36860347	36860359	.	-	.	gene_id "OTTMUSG00000012223.3"; transcript_id "OTTMUST00000029076.3"; gene_type "protein_coding"; gene_name "Olfr351"; transcript_type "protein_coding"; transcript_name "RP23-177C20.9-001"; exon_number 2; exon_id "OTTMUSE00000779625.1"; tag "RNA_Seq_supported_partial"; protein_id "OTTMUSP00000081463.1";
chr2	havana	exon	36862626	36862660	.	-	.	gene_id "OTTMUSG00000012223.3"; transcript_id "OTTMUST00000156139.1"; gene_type "protein_coding"; gene_name "Olfr351"; transcript_type "protein_coding"; transcript_name "RP23-177C20.9-002"; exon_number 1; exon_id "OTTMUSE00000779627.1"; tag "RNA_Seq_supported_partial"; protein_id "OTTMUSP00000081464.1";
chr2	havana	exon	36857539	36860359	.	-	.	gene_id "OTTMUSG00000012223.3"; transcript_id "OTTMUST00000156139.1"; gene_type "protein_coding"; gene_name "Olfr351"; transcript_type "protein_coding"; transcript_name "RP23-177C20.9-002"; exon_number 2; exon_id "OTTMUSE00000779625.1"; tag "RNA_Seq_supported_partial"; protein_id "OTTMUSP00000081464.1";
chr2	havana	CDS	36859417	36860346	.	-	0	gene_id "OTTMUSG00000012223.3"; transcript_id "OTTMUST00000156139.1"; gene_type "protein_coding"; gene_name "Olfr351"; transcript_type "protein_coding"; transcript_name "RP23-177C20.9-002"; exon_number 2; exon_id "OTTMUSE00000779625.1"; tag "RNA_Seq_supported_partial"; protein_id "OTTMUSP00000081464.1";
chr2	havana	start_codon	36860344	36860346	.	-	0	gene_id "OTTMUSG00000012223.3"; transcript_id "OTTMUST00000156139.1"; gene_type "protein_coding"; gene_name "Olfr351"; transcript_type "protein_coding"; transcript_name "RP23-177C20.9-002"; exon_number 2; exon_id "OTTMUSE00000779625.1"; tag "RNA_Seq_supported_partial"; protein_id "OTTMUSP00000081464.1";
chr2	havana	stop_codon	36859414	36859416	.	-	0	gene_id "OTTMUSG00000012223.3"; transcript_id "OTTMUST00000156139.1"; gene_type "protein_coding"; gene_name "Olfr351"; transcript_type "protein_coding"; transcript_name "RP23-177C20.9-002"; exon_number 2; exon_id "OTTMUSE00000779625.1"; tag "RNA_Seq_supported_partial"; protein_id "OTTMUSP00000081464.1";
chr2	havana	UTR	36862626	36862660	.	-	.	gene_id "OTTMUSG00000012223.3"; transcript_id "OTTMUST00000156139.1"; gene_type "protein_coding"; gene_name "Olfr351"; transcript_type "protein_coding"; transcript_name "RP23-177C20.9-002"; exon_number 1; exon_id "OTTMUSE00000779627.1"; tag "RNA_Seq_supported_partial"; protein_id "OTTMUSP00000081464.1";
chr2	havana	UTR	36857539	36859416	.	-	.	gene_id "OTTMUSG00000012223.3"; transcript_id "OTTMUST00000156139.1"; gene_type "protein_coding"; gene_name "Olfr351"; transcript_type "protein_coding"; transcript_name "RP23-177C20.9-002"; exon_number 2; exon_id "OTTMUSE00000779625.1"; tag "RNA_Seq_supported_partial"; protein_id "OTTMUSP00000081464.1";
chr2	havana	UTR	36860347	36860359	.	-	.	gene_id "OTTMUSG00000012223.3"; transcript_id "OTTMUST00000156139.1"; gene_type "protein_coding"; gene_name "Olfr351"; transcript_type "protein_coding"; transcript_name "RP23-177C20.9-002"; exon_number 2; exon_id "OTTMUSE00000779625.1"; tag "RNA_Seq_supported_partial"; protein_id "OTTMUSP00000081464.1";
chr2	havana	exon	36868460	36868567	.	+	.	gene_id "OTTMUSG00000012231.3"; transcript_id "OTTMUST00000029084.3"; gene_type "protein_coding"; gene_name "Olfr352"; transcript_type "protein_coding"; transcript_name "RP23-177C20.10-001"; exon_number 1; exon_id "OTTMUSE00000776453.1"; tag "RNA_Seq_supported_partial"; protein_id "OTTMUSP00000080505.1";
chr2	havana	exon	36869557	36872785	.	+	.	gene_id "OTTMUSG00000012231.3"; transcript_id "OTTMUST00000029084.3"; gene_type "protein_coding"; gene_name "Olfr352"; transcript_type "protein_coding"; transcript_name "RP23-177C20.10-001"; exon_number 2; exon_id "OTTMUSE00000776454.1"; tag "RNA_Seq_supported_partial"; protein_id "OTTMUSP00000080505.1";
chr2	havana	CDS	36869568	36870512	.	+	0	gene_id "OTTMUSG00000012231.3"; transcript_id "OTTMUST00000029084.3"; gene_type "protein_coding"; gene_name "Olfr352"; transcript_type "protein_coding"; transcript_name "RP23-177C20.10-001"; exon_number 2; exon_id "OTTMUSE00000776454.1"; tag "RNA_Seq_supported_partial"; protein_id "OTTMUSP00000080505.1";
chr2	havana	start_codon	36869568	36869570	.	+	0	gene_id "OTTMUSG00000012231.3"; transcript_id "OTTMUST00000029084.3"; gene_type "protein_coding"; gene_name "Olfr352"; transcript_type "protein_coding"; transcript_name "RP23-177C20.10-001"; exon_number 2; exon_id "OTTMUSE00000776454.1"; tag "RNA_Seq_supported_partial"; protein_id "OTTMUSP00000080505.1";
chr2	havana	stop_codon	36870513	36870515	.	+	0	gene_id "OTTMUSG00000012231.3"; transcript_id "OTTMUST00000029084.3"; gene_type "protein_coding"; gene_name "Olfr352"; transcript_type "protein_coding"; transcript_name "RP23-177C20.10-001"; exon_number 2; exon_id "OTTMUSE00000776454.1"; tag "RNA_Seq_supported_partial"; protein_id "OTTMUSP00000080505.1";
chr2	havana	UTR	36868460	36868567	.	+	.	gene_id "OTTMUSG00000012231.3"; transcript_id "OTTMUST00000029084.3"; gene_type "protein_coding"; gene_name "Olfr352"; transcript_type "protein_coding"; transcript_name "RP23-177C20.10-001"; exon_number 1; exon_id "OTTMUSE00000776453.1"; tag "RNA_Seq_supported_partial"; protein_id "OTTMUSP00000080505.1";
chr2	havana	UTR	36869557	36869567	.	+	.	gene_id "OTTMUSG00000012231.3"; transcript_id "OTTMUST00000029084.3"; gene_type "protein_coding"; gene_name "Olfr352"; transcript_type "protein_coding"; transcript_name "RP23-177C20.10-001"; exon_number 2; exon_id "OTTMUSE00000776454.1"; tag "RNA_Seq_supported_partial"; protein_id "OTTMUSP00000080505.1";
chr2	havana	UTR	36870513	36872785	.	+	.	gene_id "OTTMUSG00000012231.3"; transcript_id "OTTMUST00000029084.3"; gene_type "protein_coding"; gene_name "Olfr352"; transcript_type "protein_coding"; transcript_name "RP23-177C20.10-001"; exon_number 2; exon_id "OTTMUSE00000776454.1"; tag "RNA_Seq_supported_partial"; protein_id "OTTMUSP00000080505.1";
chr2	havana	exon	36892331	36892936	.	-	.	gene_id "OTTMUSG00000012212.4"; transcript_id "OTTMUST00000029065.4"; gene_type "protein_coding"; gene_name "Olfr353"; transcript_type "protein_coding"; transcript_name "RP23-177C20.11-001"; exon_number 1; exon_id "OTTMUSE00000776621.1"; tag "RNA_Seq_supported_partial"; protein_id "OTTMUSP00000080570.1";
chr2	havana	exon	36887293	36890859	.	-	.	gene_id "OTTMUSG00000012212.4"; transcript_id "OTTMUST00000029065.4"; gene_type "protein_coding"; gene_name "Olfr353"; transcript_type "protein_coding"; transcript_name "RP23-177C20.11-001"; exon_number 2; exon_id "OTTMUSE00000776619.2"; tag "RNA_Seq_supported_partial"; protein_id "OTTMUSP00000080570.1";
chr2	havana	CDS	36889914	36890846	.	-	0	gene_id "OTTMUSG00000012212.4"; transcript_id "OTTMUST00000029065.4"; gene_type "protein_coding"; gene_name "Olfr353"; transcript_type "protein_coding"; transcript_name "RP23-177C20.11-001"; exon_number 2; exon_id "OTTMUSE00000776619.2"; tag "RNA_Seq_supported_partial"; protein_id "OTTMUSP00000080570.1";
chr2	havana	start_codon	36890844	36890846	.	-	0	gene_id "OTTMUSG00000012212.4"; transcript_id "OTTMUST00000029065.4"; gene_type "protein_coding"; gene_name "Olfr353"; transcript_type "protein_coding"; transcript_name "RP23-177C20.11-001"; exon_number 2; exon_id "OTTMUSE00000776619.2"; tag "RNA_Seq_supported_partial"; protein_id "OTTMUSP00000080570.1";
chr2	havana	stop_codon	36889911	36889913	.	-	0	gene_id "OTTMUSG00000012212.4"; transcript_id "OTTMUST00000029065.4"; gene_type "protein_coding"; gene_name "Olfr353"; transcript_type "protein_coding"; transcript_name "RP23-177C20.11-001"; exon_number 2; exon_id "OTTMUSE00000776619.2"; tag "RNA_Seq_supported_partial"; protein_id "OTTMUSP00000080570.1";
chr2	havana	UTR	36892331	36892936	.	-	.	gene_id "OTTMUSG00000012212.4"; transcript_id "OTTMUST00000029065.4"; gene_type "protein_coding"; gene_name "Olfr353"; transcript_type "protein_coding"; transcript_name "RP23-177C20.11-001"; exon_number 1; exon_id "OTTMUSE00000776621.1"; tag "RNA_Seq_supported_partial"; protein_id "OTTMUSP00000080570.1";
chr2	havana	UTR	36887293	36889913	.	-	.	gene_id "OTTMUSG00000012212.4"; transcript_id "OTTMUST00000029065.4"; gene_type "protein_coding"; gene_name "Olfr353"; transcript_type "protein_coding"; transcript_name "RP23-177C20.11-001"; exon_number 2; exon_id "OTTMUSE00000776619.2"; tag "RNA_Seq_supported_partial"; protein_id "OTTMUSP00000080570.1";
chr2	havana	UTR	36890847	36890859	.	-	.	gene_id "OTTMUSG00000012212.4"; transcript_id "OTTMUST00000029065.4"; gene_type "protein_coding"; gene_name "Olfr353"; transcript_type "protein_coding"; transcript_name "RP23-177C20.11-001"; exon_number 2; exon_id "OTTMUSE00000776619.2"; tag "RNA_Seq_supported_partial"; protein_id "OTTMUSP00000080570.1";
chr2	havana	exon	36892097	36892125	.	-	.	gene_id "OTTMUSG00000012212.4"; transcript_id "OTTMUST00000155364.1"; gene_type "protein_coding"; gene_name "Olfr353"; transcript_type "protein_coding"; transcript_name "RP23-177C20.11-002"; exon_number 1; exon_id "OTTMUSE00000776618.1"; tag "RNA_Seq_supported_partial"; protein_id "OTTMUSP00000080571.1";
chr2	havana	exon	36889274	36890859	.	-	.	gene_id "OTTMUSG00000012212.4"; transcript_id "OTTMUST00000155364.1"; gene_type "protein_coding"; gene_name "Olfr353"; transcript_type "protein_coding"; transcript_name "RP23-177C20.11-002"; exon_number 2; exon_id "OTTMUSE00000776620.1"; tag "RNA_Seq_supported_partial"; protein_id "OTTMUSP00000080571.1";
chr2	havana	CDS	36889914	36890846	.	-	0	gene_id "OTTMUSG00000012212.4"; transcript_id "OTTMUST00000155364.1"; gene_type "protein_coding"; gene_name "Olfr353"; transcript_type "protein_coding"; transcript_name "RP23-177C20.11-002"; exon_number 2; exon_id "OTTMUSE00000776620.1"; tag "RNA_Seq_supported_partial"; protein_id "OTTMUSP00000080571.1";
chr2	havana	start_codon	36890844	36890846	.	-	0	gene_id "OTTMUSG00000012212.4"; transcript_id "OTTMUST00000155364.1"; gene_type "protein_coding"; gene_name "Olfr353"; transcript_type "protein_coding"; transcript_name "RP23-177C20.11-002"; exon_number 2; exon_id "OTTMUSE00000776620.1"; tag "RNA_Seq_supported_partial"; protein_id "OTTMUSP00000080571.1";
chr2	havana	stop_codon	36889911	36889913	.	-	0	gene_id "OTTMUSG00000012212.4"; transcript_id "OTTMUST00000155364.1"; gene_type "protein_coding"; gene_name "Olfr353"; transcript_type "protein_coding"; transcript_name "RP23-177C20.11-002"; exon_number 2; exon_id "OTTMUSE00000776620.1"; tag "RNA_Seq_supported_partial"; protein_id "OTTMUSP00000080571.1";
chr2	havana	UTR	36892097	36892125	.	-	.	gene_id "OTTMUSG00000012212.4"; transcript_id "OTTMUST00000155364.1"; gene_type "protein_coding"; gene_name "Olfr353"; transcript_type "protein_coding"; transcript_name "RP23-177C20.11-002"; exon_number 1; exon_id "OTTMUSE00000776618.1"; tag "RNA_Seq_supported_partial"; protein_id "OTTMUSP00000080571.1";
chr2	havana	UTR	36889274	36889913	.	-	.	gene_id "OTTMUSG00000012212.4"; transcript_id "OTTMUST00000155364.1"; gene_type "protein_coding"; gene_name "Olfr353"; transcript_type "protein_coding"; transcript_name "RP23-177C20.11-002"; exon_number 2; exon_id "OTTMUSE00000776620.1"; tag "RNA_Seq_supported_partial"; protein_id "OTTMUSP00000080571.1";
chr2	havana	UTR	36890847	36890859	.	-	.	gene_id "OTTMUSG00000012212.4"; transcript_id "OTTMUST00000155364.1"; gene_type "protein_coding"; gene_name "Olfr353"; transcript_type "protein_coding"; transcript_name "RP23-177C20.11-002"; exon_number 2; exon_id "OTTMUSE00000776620.1"; tag "RNA_Seq_supported_partial"; protein_id "OTTMUSP00000080571.1";
chr2	havana	exon	36905680	36905871	.	+	.	gene_id "OTTMUSG00000012215.5"; transcript_id "OTTMUST00000029068.4"; gene_type "protein_coding"; gene_name "Olfr354"; transcript_type "protein_coding"; transcript_name "RP23-177C20.12-001"; exon_number 1; exon_id "OTTMUSE00000779437.1"; tag "RNA_Seq_supported_partial"; protein_id "OTTMUSP00000081399.1";
chr2	havana	exon	36906692	36916038	.	+	.	gene_id "OTTMUSG00000012215.5"; transcript_id "OTTMUST00000029068.4"; gene_type "protein_coding"; gene_name "Olfr354"; transcript_type "protein_coding"; transcript_name "RP23-177C20.12-001"; exon_number 2; exon_id "OTTMUSE00000779435.1"; tag "RNA_Seq_supported_partial"; protein_id "OTTMUSP00000081399.1";
chr2	havana	CDS	36906948	36907898	.	+	0	gene_id "OTTMUSG00000012215.5"; transcript_id "OTTMUST00000029068.4"; gene_type "protein_coding"; gene_name "Olfr354"; transcript_type "protein_coding"; transcript_name "RP23-177C20.12-001"; exon_number 2; exon_id "OTTMUSE00000779435.1"; tag "RNA_Seq_supported_partial"; protein_id "OTTMUSP00000081399.1";
chr2	havana	start_codon	36906948	36906950	.	+	0	gene_id "OTTMUSG00000012215.5"; transcript_id "OTTMUST00000029068.4"; gene_type "protein_coding"; gene_name "Olfr354"; transcript_type "protein_coding"; transcript_name "RP23-177C20.12-001"; exon_number 2; exon_id "OTTMUSE00000779435.1"; tag "RNA_Seq_supported_partial"; protein_id "OTTMUSP00000081399.1";
chr2	havana	stop_codon	36907899	36907901	.	+	0	gene_id "OTTMUSG00000012215.5"; transcript_id "OTTMUST00000029068.4"; gene_type "protein_coding"; gene_name "Olfr354"; transcript_type "protein_coding"; transcript_name "RP23-177C20.12-001"; exon_number 2; exon_id "OTTMUSE00000779435.1"; tag "RNA_Seq_supported_partial"; protein_id "OTTMUSP00000081399.1";
chr2	havana	UTR	36905680	36905871	.	+	.	gene_id "OTTMUSG00000012215.5"; transcript_id "OTTMUST00000029068.4"; gene_type "protein_coding"; gene_name "Olfr354"; transcript_type "protein_coding"; transcript_name "RP23-177C20.12-001"; exon_number 1; exon_id "OTTMUSE00000779437.1"; tag "RNA_Seq_supported_partial"; protein_id "OTTMUSP00000081399.1";
chr2	havana	UTR	36906692	36906947	.	+	.	gene_id "OTTMUSG00000012215.5"; transcript_id "OTTMUST00000029068.4"; gene_type "protein_coding"; gene_name "Olfr354"; transcript_type "protein_coding"; transcript_name "RP23-177C20.12-001"; exon_number 2; exon_id "OTTMUSE00000779435.1"; tag "RNA_Seq_supported_partial"; protein_id "OTTMUSP00000081399.1";
chr2	havana	UTR	36907899	36916038	.	+	.	gene_id "OTTMUSG00000012215.5"; transcript_id "OTTMUST00000029068.4"; gene_type "protein_coding"; gene_name "Olfr354"; transcript_type "protein_coding"; transcript_name "RP23-177C20.12-001"; exon_number 2; exon_id "OTTMUSE00000779435.1"; tag "RNA_Seq_supported_partial"; protein_id "OTTMUSP00000081399.1";
chr2	havana	exon	36905680	36905871	.	+	.	gene_id "OTTMUSG00000012215.5"; transcript_id "OTTMUST00000156093.2"; gene_type "protein_coding"; gene_name "Olfr354"; transcript_type "processed_transcript"; transcript_name "RP23-177C20.12-002"; exon_number 1; exon_id "OTTMUSE00000779437.1"; tag "RNA_Seq_supported_partial";
chr2	havana	exon	36907994	36916038	.	+	.	gene_id "OTTMUSG00000012215.5"; transcript_id "OTTMUST00000156093.2"; gene_type "protein_coding"; gene_name "Olfr354"; transcript_type "processed_transcript"; transcript_name "RP23-177C20.12-002"; exon_number 2; exon_id "OTTMUSE00000786285.1"; tag "RNA_Seq_supported_partial";
chr2	havana	exon	36928742	36928897	.	-	.	gene_id "OTTMUSG00000012234.4"; transcript_id "OTTMUST00000029087.4"; gene_type "protein_coding"; gene_name "Olfr355"; transcript_type "protein_coding"; transcript_name "RP24-117E16.2-001"; exon_number 1; exon_id "OTTMUSE00000786286.1"; tag "RNA_Seq_supported_partial"; protein_id "OTTMUSP00000080572.1";
chr2	havana	exon	36925190	36928643	.	-	.	gene_id "OTTMUSG00000012234.4"; transcript_id "OTTMUST00000029087.4"; gene_type "protein_coding"; gene_name "Olfr355"; transcript_type "protein_coding"; transcript_name "RP24-117E16.2-001"; exon_number 2; exon_id "OTTMUSE00000776622.1"; tag "RNA_Seq_supported_partial"; protein_id "OTTMUSP00000080572.1";
chr2	havana	CDS	36927183	36928112	.	-	0	gene_id "OTTMUSG00000012234.4"; transcript_id "OTTMUST00000029087.4"; gene_type "protein_coding"; gene_name "Olfr355"; transcript_type "protein_coding"; transcript_name "RP24-117E16.2-001"; exon_number 2; exon_id "OTTMUSE00000776622.1"; tag "RNA_Seq_supported_partial"; protein_id "OTTMUSP00000080572.1";
chr2	havana	start_codon	36928110	36928112	.	-	0	gene_id "OTTMUSG00000012234.4"; transcript_id "OTTMUST00000029087.4"; gene_type "protein_coding"; gene_name "Olfr355"; transcript_type "protein_coding"; transcript_name "RP24-117E16.2-001"; exon_number 2; exon_id "OTTMUSE00000776622.1"; tag "RNA_Seq_supported_partial"; protein_id "OTTMUSP00000080572.1";
chr2	havana	stop_codon	36927180	36927182	.	-	0	gene_id "OTTMUSG00000012234.4"; transcript_id "OTTMUST00000029087.4"; gene_type "protein_coding"; gene_name "Olfr355"; transcript_type "protein_coding"; transcript_name "RP24-117E16.2-001"; exon_number 2; exon_id "OTTMUSE00000776622.1"; tag "RNA_Seq_supported_partial"; protein_id "OTTMUSP00000080572.1";
chr2	havana	UTR	36928742	36928897	.	-	.	gene_id "OTTMUSG00000012234.4"; transcript_id "OTTMUST00000029087.4"; gene_type "protein_coding"; gene_name "Olfr355"; transcript_type "protein_coding"; transcript_name "RP24-117E16.2-001"; exon_number 1; exon_id "OTTMUSE00000786286.1"; tag "RNA_Seq_supported_partial"; protein_id "OTTMUSP00000080572.1";
chr2	havana	UTR	36925190	36927182	.	-	.	gene_id "OTTMUSG00000012234.4"; transcript_id "OTTMUST00000029087.4"; gene_type "protein_coding"; gene_name "Olfr355"; transcript_type "protein_coding"; transcript_name "RP24-117E16.2-001"; exon_number 2; exon_id "OTTMUSE00000776622.1"; tag "RNA_Seq_supported_partial"; protein_id "OTTMUSP00000080572.1";
chr2	havana	UTR	36928113	36928643	.	-	.	gene_id "OTTMUSG00000012234.4"; transcript_id "OTTMUST00000029087.4"; gene_type "protein_coding"; gene_name "Olfr355"; transcript_type "protein_coding"; transcript_name "RP24-117E16.2-001"; exon_number 2; exon_id "OTTMUSE00000776622.1"; tag "RNA_Seq_supported_partial"; protein_id "OTTMUSP00000080572.1";
chr2	havana	exon	36937121	36938068	.	+	.	gene_id "OTTMUSG00000012229.4"; transcript_id "OTTMUST00000029082.4"; gene_type "protein_coding"; gene_name "Olfr356"; transcript_type "protein_coding"; transcript_name "RP24-117E16.3-001"; exon_number 1; exon_id "OTTMUSE00000776456.2"; protein_id "OTTMUSP00000080506.1";
chr2	havana	CDS	36937121	36938065	.	+	0	gene_id "OTTMUSG00000012229.4"; transcript_id "OTTMUST00000029082.4"; gene_type "protein_coding"; gene_name "Olfr356"; transcript_type "protein_coding"; transcript_name "RP24-117E16.3-001"; exon_number 1; exon_id "OTTMUSE00000776456.2"; protein_id "OTTMUSP00000080506.1";
chr2	havana	start_codon	36937121	36937123	.	+	0	gene_id "OTTMUSG00000012229.4"; transcript_id "OTTMUST00000029082.4"; gene_type "protein_coding"; gene_name "Olfr356"; transcript_type "protein_coding"; transcript_name "RP24-117E16.3-001"; exon_number 1; exon_id "OTTMUSE00000776456.2"; protein_id "OTTMUSP00000080506.1";
chr2	havana	stop_codon	36938066	36938068	.	+	0	gene_id "OTTMUSG00000012229.4"; transcript_id "OTTMUST00000029082.4"; gene_type "protein_coding"; gene_name "Olfr356"; transcript_type "protein_coding"; transcript_name "RP24-117E16.3-001"; exon_number 1; exon_id "OTTMUSE00000776456.2"; protein_id "OTTMUSP00000080506.1";
chr2	havana	UTR	36938066	36938068	.	+	.	gene_id "OTTMUSG00000012229.4"; transcript_id "OTTMUST00000029082.4"; gene_type "protein_coding"; gene_name "Olfr356"; transcript_type "protein_coding"; transcript_name "RP24-117E16.3-001"; exon_number 1; exon_id "OTTMUSE00000776456.2"; protein_id "OTTMUSP00000080506.1";
chr2	havana	exon	36993827	36994157	.	+	.	gene_id "OTTMUSG00000012204.4"; transcript_id "OTTMUST00000155340.1"; gene_type "protein_coding"; gene_name "Olfr357"; transcript_type "protein_coding"; transcript_name "RP24-117E16.4-002"; exon_number 1; exon_id "OTTMUSE00000776457.1"; tag "RNA_Seq_supported_partial"; protein_id "OTTMUSP00000080507.1";
chr2	havana	exon	36996812	37001847	.	+	.	gene_id "OTTMUSG00000012204.4"; transcript_id "OTTMUST00000155340.1"; gene_type "protein_coding"; gene_name "Olfr357"; transcript_type "protein_coding"; transcript_name "RP24-117E16.4-002"; exon_number 2; exon_id "OTTMUSE00000776458.1"; tag "RNA_Seq_supported_partial"; protein_id "OTTMUSP00000080507.1";
chr2	havana	CDS	36996812	36997735	.	+	0	gene_id "OTTMUSG00000012204.4"; transcript_id "OTTMUST00000155340.1"; gene_type "protein_coding"; gene_name "Olfr357"; transcript_type "protein_coding"; transcript_name "RP24-117E16.4-002"; exon_number 2; exon_id "OTTMUSE00000776458.1"; tag "RNA_Seq_supported_partial"; protein_id "OTTMUSP00000080507.1";
chr2	havana	start_codon	36996812	36996814	.	+	0	gene_id "OTTMUSG00000012204.4"; transcript_id "OTTMUST00000155340.1"; gene_type "protein_coding"; gene_name "Olfr357"; transcript_type "protein_coding"; transcript_name "RP24-117E16.4-002"; exon_number 2; exon_id "OTTMUSE00000776458.1"; tag "RNA_Seq_supported_partial"; protein_id "OTTMUSP00000080507.1";
chr2	havana	stop_codon	36997736	36997738	.	+	0	gene_id "OTTMUSG00000012204.4"; transcript_id "OTTMUST00000155340.1"; gene_type "protein_coding"; gene_name "Olfr357"; transcript_type "protein_coding"; transcript_name "RP24-117E16.4-002"; exon_number 2; exon_id "OTTMUSE00000776458.1"; tag "RNA_Seq_supported_partial"; protein_id "OTTMUSP00000080507.1";
chr2	havana	UTR	36993827	36994157	.	+	.	gene_id "OTTMUSG00000012204.4"; transcript_id "OTTMUST00000155340.1"; gene_type "protein_coding"; gene_name "Olfr357"; transcript_type "protein_coding"; transcript_name "RP24-117E16.4-002"; exon_number 1; exon_id "OTTMUSE00000776457.1"; tag "RNA_Seq_supported_partial"; protein_id "OTTMUSP00000080507.1";
chr2	havana	UTR	36997736	37001847	.	+	.	gene_id "OTTMUSG00000012204.4"; transcript_id "OTTMUST00000155340.1"; gene_type "protein_coding"; gene_name "Olfr357"; transcript_type "protein_coding"; transcript_name "RP24-117E16.4-002"; exon_number 2; exon_id "OTTMUSE00000776458.1"; tag "RNA_Seq_supported_partial"; protein_id "OTTMUSP00000080507.1";
chr2	havana	exon	36996727	36997818	.	+	.	gene_id "OTTMUSG00000012204.4"; transcript_id "OTTMUST00000029057.3"; gene_type "protein_coding"; gene_name "Olfr357"; transcript_type "protein_coding"; transcript_name "RP24-117E16.4-001"; exon_number 1; exon_id "OTTMUSE00000724361.2"; protein_id "OTTMUSP00000013141.1";
chr2	havana	CDS	36996812	36997735	.	+	0	gene_id "OTTMUSG00000012204.4"; transcript_id "OTTMUST00000029057.3"; gene_type "protein_coding"; gene_name "Olfr357"; transcript_type "protein_coding"; transcript_name "RP24-117E16.4-001"; exon_number 1; exon_id "OTTMUSE00000724361.2"; protein_id "OTTMUSP00000013141.1";
chr2	havana	start_codon	36996812	36996814	.	+	0	gene_id "OTTMUSG00000012204.4"; transcript_id "OTTMUST00000029057.3"; gene_type "protein_coding"; gene_name "Olfr357"; transcript_type "protein_coding"; transcript_name "RP24-117E16.4-001"; exon_number 1; exon_id "OTTMUSE00000724361.2"; protein_id "OTTMUSP00000013141.1";
chr2	havana	stop_codon	36997736	36997738	.	+	0	gene_id "OTTMUSG00000012204.4"; transcript_id "OTTMUST00000029057.3"; gene_type "protein_coding"; gene_name "Olfr357"; transcript_type "protein_coding"; transcript_name "RP24-117E16.4-001"; exon_number 1; exon_id "OTTMUSE00000724361.2"; protein_id "OTTMUSP00000013141.1";
chr2	havana	UTR	36996727	36996811	.	+	.	gene_id "OTTMUSG00000012204.4"; transcript_id "OTTMUST00000029057.3"; gene_type "protein_coding"; gene_name "Olfr357"; transcript_type "protein_coding"; transcript_name "RP24-117E16.4-001"; exon_number 1; exon_id "OTTMUSE00000724361.2"; protein_id "OTTMUSP00000013141.1";
chr2	havana	UTR	36997736	36997818	.	+	.	gene_id "OTTMUSG00000012204.4"; transcript_id "OTTMUST00000029057.3"; gene_type "protein_coding"; gene_name "Olfr357"; transcript_type "protein_coding"; transcript_name "RP24-117E16.4-001"; exon_number 1; exon_id "OTTMUSE00000724361.2"; protein_id "OTTMUSP00000013141.1";
chr2	havana	exon	37008048	37009335	.	-	.	gene_id "OTTMUSG00000012224.4"; transcript_id "OTTMUST00000155365.1"; gene_type "protein_coding"; gene_name "Olfr358"; transcript_type "protein_coding"; transcript_name "RP24-117E16.5-002"; exon_number 1; exon_id "OTTMUSE00000776626.1"; tag "RNA_Seq_supported_partial"; protein_id "OTTMUSP00000080573.1";
chr2	havana	exon	37005887	37006091	.	-	.	gene_id "OTTMUSG00000012224.4"; transcript_id "OTTMUST00000155365.1"; gene_type "protein_coding"; gene_name "Olfr358"; transcript_type "protein_coding"; transcript_name "RP24-117E16.5-002"; exon_number 2; exon_id "OTTMUSE00000776625.1"; tag "RNA_Seq_supported_partial"; protein_id "OTTMUSP00000080573.1";
chr2	havana	exon	37002163	37005631	.	-	.	gene_id "OTTMUSG00000012224.4"; transcript_id "OTTMUST00000155365.1"; gene_type "protein_coding"; gene_name "Olfr358"; transcript_type "protein_coding"; transcript_name "RP24-117E16.5-002"; exon_number 3; exon_id "OTTMUSE00000776624.1"; tag "RNA_Seq_supported_partial"; protein_id "OTTMUSP00000080573.1";
chr2	havana	CDS	37004623	37005612	.	-	0	gene_id "OTTMUSG00000012224.4"; transcript_id "OTTMUST00000155365.1"; gene_type "protein_coding"; gene_name "Olfr358"; transcript_type "protein_coding"; transcript_name "RP24-117E16.5-002"; exon_number 3; exon_id "OTTMUSE00000776624.1"; tag "RNA_Seq_supported_partial"; protein_id "OTTMUSP00000080573.1";
chr2	havana	start_codon	37005610	37005612	.	-	0	gene_id "OTTMUSG00000012224.4"; transcript_id "OTTMUST00000155365.1"; gene_type "protein_coding"; gene_name "Olfr358"; transcript_type "protein_coding"; transcript_name "RP24-117E16.5-002"; exon_number 3; exon_id "OTTMUSE00000776624.1"; tag "RNA_Seq_supported_partial"; protein_id "OTTMUSP00000080573.1";
chr2	havana	stop_codon	37004620	37004622	.	-	0	gene_id "OTTMUSG00000012224.4"; transcript_id "OTTMUST00000155365.1"; gene_type "protein_coding"; gene_name "Olfr358"; transcript_type "protein_coding"; transcript_name "RP24-117E16.5-002"; exon_number 3; exon_id "OTTMUSE00000776624.1"; tag "RNA_Seq_supported_partial"; protein_id "OTTMUSP00000080573.1";
chr2	havana	UTR	37008048	37009335	.	-	.	gene_id "OTTMUSG00000012224.4"; transcript_id "OTTMUST00000155365.1"; gene_type "protein_coding"; gene_name "Olfr358"; transcript_type "protein_coding"; transcript_name "RP24-117E16.5-002"; exon_number 1; exon_id "OTTMUSE00000776626.1"; tag "RNA_Seq_supported_partial"; protein_id "OTTMUSP00000080573.1";
chr2	havana	UTR	37005887	37006091	.	-	.	gene_id "OTTMUSG00000012224.4"; transcript_id "OTTMUST00000155365.1"; gene_type "protein_coding"; gene_name "Olfr358"; transcript_type "protein_coding"; transcript_name "RP24-117E16.5-002"; exon_number 2; exon_id "OTTMUSE00000776625.1"; tag "RNA_Seq_supported_partial"; protein_id "OTTMUSP00000080573.1";
chr2	havana	UTR	37002163	37004622	.	-	.	gene_id "OTTMUSG00000012224.4"; transcript_id "OTTMUST00000155365.1"; gene_type "protein_coding"; gene_name "Olfr358"; transcript_type "protein_coding"; transcript_name "RP24-117E16.5-002"; exon_number 3; exon_id "OTTMUSE00000776624.1"; tag "RNA_Seq_supported_partial"; protein_id "OTTMUSP00000080573.1";
chr2	havana	UTR	37005613	37005631	.	-	.	gene_id "OTTMUSG00000012224.4"; transcript_id "OTTMUST00000155365.1"; gene_type "protein_coding"; gene_name "Olfr358"; transcript_type "protein_coding"; transcript_name "RP24-117E16.5-002"; exon_number 3; exon_id "OTTMUSE00000776624.1"; tag "RNA_Seq_supported_partial"; protein_id "OTTMUSP00000080573.1";
chr2	havana	exon	37004589	37005647	.	-	.	gene_id "OTTMUSG00000012224.4"; transcript_id "OTTMUST00000029077.3"; gene_type "protein_coding"; gene_name "Olfr358"; transcript_type "protein_coding"; transcript_name "RP24-117E16.5-001"; exon_number 1; exon_id "OTTMUSE00000724377.2"; protein_id "OTTMUSP00000013157.1";
chr2	havana	CDS	37004623	37005612	.	-	0	gene_id "OTTMUSG00000012224.4"; transcript_id "OTTMUST00000029077.3"; gene_type "protein_coding"; gene_name "Olfr358"; transcript_type "protein_coding"; transcript_name "RP24-117E16.5-001"; exon_number 1; exon_id "OTTMUSE00000724377.2"; protein_id "OTTMUSP00000013157.1";
chr2	havana	start_codon	37005610	37005612	.	-	0	gene_id "OTTMUSG00000012224.4"; transcript_id "OTTMUST00000029077.3"; gene_type "protein_coding"; gene_name "Olfr358"; transcript_type "protein_coding"; transcript_name "RP24-117E16.5-001"; exon_number 1; exon_id "OTTMUSE00000724377.2"; protein_id "OTTMUSP00000013157.1";
chr2	havana	stop_codon	37004620	37004622	.	-	0	gene_id "OTTMUSG00000012224.4"; transcript_id "OTTMUST00000029077.3"; gene_type "protein_coding"; gene_name "Olfr358"; transcript_type "protein_coding"; transcript_name "RP24-117E16.5-001"; exon_number 1; exon_id "OTTMUSE00000724377.2"; protein_id "OTTMUSP00000013157.1";
chr2	havana	UTR	37004589	37004622	.	-	.	gene_id "OTTMUSG00000012224.4"; transcript_id "OTTMUST00000029077.3"; gene_type "protein_coding"; gene_name "Olfr358"; transcript_type "protein_coding"; transcript_name "RP24-117E16.5-001"; exon_number 1; exon_id "OTTMUSE00000724377.2"; protein_id "OTTMUSP00000013157.1";
chr2	havana	UTR	37005613	37005647	.	-	.	gene_id "OTTMUSG00000012224.4"; transcript_id "OTTMUST00000029077.3"; gene_type "protein_coding"; gene_name "Olfr358"; transcript_type "protein_coding"; transcript_name "RP24-117E16.5-001"; exon_number 1; exon_id "OTTMUSE00000724377.2"; protein_id "OTTMUSP00000013157.1";
chr2	havana	exon	37019271	37020196	.	-	.	gene_id "OTTMUSG00000012226.2"; transcript_id "OTTMUST00000029079.2"; gene_type "unprocessed_pseudogene"; gene_name "Olfr359-ps1"; transcript_type "unprocessed_pseudogene"; transcript_name "RP24-117E16.6-001"; exon_number 1; exon_id "OTTMUSE00000145203.2";
chr2	havana	exon	37065746	37066197	.	+	.	gene_id "OTTMUSG00000012221.5"; transcript_id "OTTMUST00000029074.4"; gene_type "protein_coding"; gene_name "Olfr360"; transcript_type "protein_coding"; transcript_name "RP24-117E16.8-001"; exon_number 1; exon_id "OTTMUSE00000145196.1"; tag "RNA_Seq_supported_partial"; protein_id "OTTMUSP00000013155.1";
chr2	havana	exon	37068288	37069651	.	+	.	gene_id "OTTMUSG00000012221.5"; transcript_id "OTTMUST00000029074.4"; gene_type "protein_coding"; gene_name "Olfr360"; transcript_type "protein_coding"; transcript_name "RP24-117E16.8-001"; exon_number 2; exon_id "OTTMUSE00000724375.3"; tag "RNA_Seq_supported_partial"; protein_id "OTTMUSP00000013155.1";
chr2	havana	CDS	37068307	37069257	.	+	0	gene_id "OTTMUSG00000012221.5"; transcript_id "OTTMUST00000029074.4"; gene_type "protein_coding"; gene_name "Olfr360"; transcript_type "protein_coding"; transcript_name "RP24-117E16.8-001"; exon_number 2; exon_id "OTTMUSE00000724375.3"; tag "RNA_Seq_supported_partial"; protein_id "OTTMUSP00000013155.1";
chr2	havana	start_codon	37068307	37068309	.	+	0	gene_id "OTTMUSG00000012221.5"; transcript_id "OTTMUST00000029074.4"; gene_type "protein_coding"; gene_name "Olfr360"; transcript_type "protein_coding"; transcript_name "RP24-117E16.8-001"; exon_number 2; exon_id "OTTMUSE00000724375.3"; tag "RNA_Seq_supported_partial"; protein_id "OTTMUSP00000013155.1";
chr2	havana	stop_codon	37069258	37069260	.	+	0	gene_id "OTTMUSG00000012221.5"; transcript_id "OTTMUST00000029074.4"; gene_type "protein_coding"; gene_name "Olfr360"; transcript_type "protein_coding"; transcript_name "RP24-117E16.8-001"; exon_number 2; exon_id "OTTMUSE00000724375.3"; tag "RNA_Seq_supported_partial"; protein_id "OTTMUSP00000013155.1";
chr2	havana	UTR	37065746	37066197	.	+	.	gene_id "OTTMUSG00000012221.5"; transcript_id "OTTMUST00000029074.4"; gene_type "protein_coding"; gene_name "Olfr360"; transcript_type "protein_coding"; transcript_name "RP24-117E16.8-001"; exon_number 1; exon_id "OTTMUSE00000145196.1"; tag "RNA_Seq_supported_partial"; protein_id "OTTMUSP00000013155.1";
chr2	havana	UTR	37068288	37068306	.	+	.	gene_id "OTTMUSG00000012221.5"; transcript_id "OTTMUST00000029074.4"; gene_type "protein_coding"; gene_name "Olfr360"; transcript_type "protein_coding"; transcript_name "RP24-117E16.8-001"; exon_number 2; exon_id "OTTMUSE00000724375.3"; tag "RNA_Seq_supported_partial"; protein_id "OTTMUSP00000013155.1";
chr2	havana	UTR	37069258	37069651	.	+	.	gene_id "OTTMUSG00000012221.5"; transcript_id "OTTMUST00000029074.4"; gene_type "protein_coding"; gene_name "Olfr360"; transcript_type "protein_coding"; transcript_name "RP24-117E16.8-001"; exon_number 2; exon_id "OTTMUSE00000724375.3"; tag "RNA_Seq_supported_partial"; protein_id "OTTMUSP00000013155.1";
chr2	havana	exon	37089127	37089225	.	-	.	gene_id "OTTMUSG00000012202.4"; transcript_id "OTTMUST00000029055.4"; gene_type "protein_coding"; gene_name "Olfr361"; transcript_type "protein_coding"; transcript_name "RP23-29O14.1-001"; exon_number 1; exon_id "OTTMUSE00000779630.1"; tag "RNA_Seq_supported_partial"; protein_id "OTTMUSP00000081465.1";
chr2	havana	exon	37088219	37088706	.	-	.	gene_id "OTTMUSG00000012202.4"; transcript_id "OTTMUST00000029055.4"; gene_type "protein_coding"; gene_name "Olfr361"; transcript_type "protein_coding"; transcript_name "RP23-29O14.1-001"; exon_number 2; exon_id "OTTMUSE00000779634.1"; tag "RNA_Seq_supported_partial"; protein_id "OTTMUSP00000081465.1";
chr2	havana	exon	37083736	37085765	.	-	.	gene_id "OTTMUSG00000012202.4"; transcript_id "OTTMUST00000029055.4"; gene_type "protein_coding"; gene_name "Olfr361"; transcript_type "protein_coding"; transcript_name "RP23-29O14.1-001"; exon_number 3; exon_id "OTTMUSE00000779628.1"; tag "RNA_Seq_supported_partial"; protein_id "OTTMUSP00000081465.1";
chr2	havana	CDS	37084781	37085746	.	-	0	gene_id "OTTMUSG00000012202.4"; transcript_id "OTTMUST00000029055.4"; gene_type "protein_coding"; gene_name "Olfr361"; transcript_type "protein_coding"; transcript_name "RP23-29O14.1-001"; exon_number 3; exon_id "OTTMUSE00000779628.1"; tag "RNA_Seq_supported_partial"; protein_id "OTTMUSP00000081465.1";
chr2	havana	start_codon	37085744	37085746	.	-	0	gene_id "OTTMUSG00000012202.4"; transcript_id "OTTMUST00000029055.4"; gene_type "protein_coding"; gene_name "Olfr361"; transcript_type "protein_coding"; transcript_name "RP23-29O14.1-001"; exon_number 3; exon_id "OTTMUSE00000779628.1"; tag "RNA_Seq_supported_partial"; protein_id "OTTMUSP00000081465.1";
chr2	havana	stop_codon	37084778	37084780	.	-	0	gene_id "OTTMUSG00000012202.4"; transcript_id "OTTMUST00000029055.4"; gene_type "protein_coding"; gene_name "Olfr361"; transcript_type "protein_coding"; transcript_name "RP23-29O14.1-001"; exon_number 3; exon_id "OTTMUSE00000779628.1"; tag "RNA_Seq_supported_partial"; protein_id "OTTMUSP00000081465.1";
chr2	havana	UTR	37089127	37089225	.	-	.	gene_id "OTTMUSG00000012202.4"; transcript_id "OTTMUST00000029055.4"; gene_type "protein_coding"; gene_name "Olfr361"; transcript_type "protein_coding"; transcript_name "RP23-29O14.1-001"; exon_number 1; exon_id "OTTMUSE00000779630.1"; tag "RNA_Seq_supported_partial"; protein_id "OTTMUSP00000081465.1";
chr2	havana	UTR	37088219	37088706	.	-	.	gene_id "OTTMUSG00000012202.4"; transcript_id "OTTMUST00000029055.4"; gene_type "protein_coding"; gene_name "Olfr361"; transcript_type "protein_coding"; transcript_name "RP23-29O14.1-001"; exon_number 2; exon_id "OTTMUSE00000779634.1"; tag "RNA_Seq_supported_partial"; protein_id "OTTMUSP00000081465.1";
chr2	havana	UTR	37083736	37084780	.	-	.	gene_id "OTTMUSG00000012202.4"; transcript_id "OTTMUST00000029055.4"; gene_type "protein_coding"; gene_name "Olfr361"; transcript_type "protein_coding"; transcript_name "RP23-29O14.1-001"; exon_number 3; exon_id "OTTMUSE00000779628.1"; tag "RNA_Seq_supported_partial"; protein_id "OTTMUSP00000081465.1";
chr2	havana	UTR	37085747	37085765	.	-	.	gene_id "OTTMUSG00000012202.4"; transcript_id "OTTMUST00000029055.4"; gene_type "protein_coding"; gene_name "Olfr361"; transcript_type "protein_coding"; transcript_name "RP23-29O14.1-001"; exon_number 3; exon_id "OTTMUSE00000779628.1"; tag "RNA_Seq_supported_partial"; protein_id "OTTMUSP00000081465.1";
chr2	havana	exon	37089127	37089290	.	-	.	gene_id "OTTMUSG00000012202.4"; transcript_id "OTTMUST00000156140.1"; gene_type "protein_coding"; gene_name "Olfr361"; transcript_type "protein_coding"; transcript_name "RP23-29O14.1-002"; exon_number 1; exon_id "OTTMUSE00000779629.1"; tag "RNA_Seq_supported_partial"; protein_id "OTTMUSP00000081466.1";
chr2	havana	exon	37088219	37088706	.	-	.	gene_id "OTTMUSG00000012202.4"; transcript_id "OTTMUST00000156140.1"; gene_type "protein_coding"; gene_name "Olfr361"; transcript_type "protein_coding"; transcript_name "RP23-29O14.1-002"; exon_number 2; exon_id "OTTMUSE00000779634.1"; tag "RNA_Seq_supported_partial"; protein_id "OTTMUSP00000081466.1";
chr2	havana	exon	37087092	37087158	.	-	.	gene_id "OTTMUSG00000012202.4"; transcript_id "OTTMUST00000156140.1"; gene_type "protein_coding"; gene_name "Olfr361"; transcript_type "protein_coding"; transcript_name "RP23-29O14.1-002"; exon_number 3; exon_id "OTTMUSE00000779633.1"; tag "RNA_Seq_supported_partial"; protein_id "OTTMUSP00000081466.1";
chr2	havana	exon	37083736	37085765	.	-	.	gene_id "OTTMUSG00000012202.4"; transcript_id "OTTMUST00000156140.1"; gene_type "protein_coding"; gene_name "Olfr361"; transcript_type "protein_coding"; transcript_name "RP23-29O14.1-002"; exon_number 4; exon_id "OTTMUSE00000779628.1"; tag "RNA_Seq_supported_partial"; protein_id "OTTMUSP00000081466.1";
chr2	havana	CDS	37084781	37085746	.	-	0	gene_id "OTTMUSG00000012202.4"; transcript_id "OTTMUST00000156140.1"; gene_type "protein_coding"; gene_name "Olfr361"; transcript_type "protein_coding"; transcript_name "RP23-29O14.1-002"; exon_number 4; exon_id "OTTMUSE00000779628.1"; tag "RNA_Seq_supported_partial"; protein_id "OTTMUSP00000081466.1";
chr2	havana	start_codon	37085744	37085746	.	-	0	gene_id "OTTMUSG00000012202.4"; transcript_id "OTTMUST00000156140.1"; gene_type "protein_coding"; gene_name "Olfr361"; transcript_type "protein_coding"; transcript_name "RP23-29O14.1-002"; exon_number 4; exon_id "OTTMUSE00000779628.1"; tag "RNA_Seq_supported_partial"; protein_id "OTTMUSP00000081466.1";
chr2	havana	stop_codon	37084778	37084780	.	-	0	gene_id "OTTMUSG00000012202.4"; transcript_id "OTTMUST00000156140.1"; gene_type "protein_coding"; gene_name "Olfr361"; transcript_type "protein_coding"; transcript_name "RP23-29O14.1-002"; exon_number 4; exon_id "OTTMUSE00000779628.1"; tag "RNA_Seq_supported_partial"; protein_id "OTTMUSP00000081466.1";
chr2	havana	UTR	37089127	37089290	.	-	.	gene_id "OTTMUSG00000012202.4"; transcript_id "OTTMUST00000156140.1"; gene_type "protein_coding"; gene_name "Olfr361"; transcript_type "protein_coding"; transcript_name "RP23-29O14.1-002"; exon_number 1; exon_id "OTTMUSE00000779629.1"; tag "RNA_Seq_supported_partial"; protein_id "OTTMUSP00000081466.1";
chr2	havana	UTR	37088219	37088706	.	-	.	gene_id "OTTMUSG00000012202.4"; transcript_id "OTTMUST00000156140.1"; gene_type "protein_coding"; gene_name "Olfr361"; transcript_type "protein_coding"; transcript_name "RP23-29O14.1-002"; exon_number 2; exon_id "OTTMUSE00000779634.1"; tag "RNA_Seq_supported_partial"; protein_id "OTTMUSP00000081466.1";
chr2	havana	UTR	37087092	37087158	.	-	.	gene_id "OTTMUSG00000012202.4"; transcript_id "OTTMUST00000156140.1"; gene_type "protein_coding"; gene_name "Olfr361"; transcript_type "protein_coding"; transcript_name "RP23-29O14.1-002"; exon_number 3; exon_id "OTTMUSE00000779633.1"; tag "RNA_Seq_supported_partial"; protein_id "OTTMUSP00000081466.1";
chr2	havana	UTR	37083736	37084780	.	-	.	gene_id "OTTMUSG00000012202.4"; transcript_id "OTTMUST00000156140.1"; gene_type "protein_coding"; gene_name "Olfr361"; transcript_type "protein_coding"; transcript_name "RP23-29O14.1-002"; exon_number 4; exon_id "OTTMUSE00000779628.1"; tag "RNA_Seq_supported_partial"; protein_id "OTTMUSP00000081466.1";
chr2	havana	UTR	37085747	37085765	.	-	.	gene_id "OTTMUSG00000012202.4"; transcript_id "OTTMUST00000156140.1"; gene_type "protein_coding"; gene_name "Olfr361"; transcript_type "protein_coding"; transcript_name "RP23-29O14.1-002"; exon_number 4; exon_id "OTTMUSE00000779628.1"; tag "RNA_Seq_supported_partial"; protein_id "OTTMUSP00000081466.1";
chr2	havana	exon	37117764	37117783	.	-	.	gene_id "OTTMUSG00000012207.4"; transcript_id "OTTMUST00000155366.1"; gene_type "protein_coding"; gene_name "Olfr362"; transcript_type "protein_coding"; transcript_name "RP23-29O14.3-002"; exon_number 1; exon_id "OTTMUSE00000776628.1"; tag "RNA_Seq_supported_partial"; protein_id "OTTMUSP00000080574.1";
chr2	havana	exon	37105994	37106073	.	-	.	gene_id "OTTMUSG00000012207.4"; transcript_id "OTTMUST00000155366.1"; gene_type "protein_coding"; gene_name "Olfr362"; transcript_type "protein_coding"; transcript_name "RP23-29O14.3-002"; exon_number 2; exon_id "OTTMUSE00000776629.1"; tag "RNA_Seq_supported_partial"; protein_id "OTTMUSP00000080574.1";
chr2	havana	exon	37101706	37105664	.	-	.	gene_id "OTTMUSG00000012207.4"; transcript_id "OTTMUST00000155366.1"; gene_type "protein_coding"; gene_name "Olfr362"; transcript_type "protein_coding"; transcript_name "RP23-29O14.3-002"; exon_number 3; exon_id "OTTMUSE00000776627.1"; tag "RNA_Seq_supported_partial"; protein_id "OTTMUSP00000080574.1";
chr2	havana	CDS	37104698	37105648	.	-	0	gene_id "OTTMUSG00000012207.4"; transcript_id "OTTMUST00000155366.1"; gene_type "protein_coding"; gene_name "Olfr362"; transcript_type "protein_coding"; transcript_name "RP23-29O14.3-002"; exon_number 3; exon_id "OTTMUSE00000776627.1"; tag "RNA_Seq_supported_partial"; protein_id "OTTMUSP00000080574.1";
chr2	havana	start_codon	37105646	37105648	.	-	0	gene_id "OTTMUSG00000012207.4"; transcript_id "OTTMUST00000155366.1"; gene_type "protein_coding"; gene_name "Olfr362"; transcript_type "protein_coding"; transcript_name "RP23-29O14.3-002"; exon_number 3; exon_id "OTTMUSE00000776627.1"; tag "RNA_Seq_supported_partial"; protein_id "OTTMUSP00000080574.1";
chr2	havana	stop_codon	37104695	37104697	.	-	0	gene_id "OTTMUSG00000012207.4"; transcript_id "OTTMUST00000155366.1"; gene_type "protein_coding"; gene_name "Olfr362"; transcript_type "protein_coding"; transcript_name "RP23-29O14.3-002"; exon_number 3; exon_id "OTTMUSE00000776627.1"; tag "RNA_Seq_supported_partial"; protein_id "OTTMUSP00000080574.1";
chr2	havana	UTR	37117764	37117783	.	-	.	gene_id "OTTMUSG00000012207.4"; transcript_id "OTTMUST00000155366.1"; gene_type "protein_coding"; gene_name "Olfr362"; transcript_type "protein_coding"; transcript_name "RP23-29O14.3-002"; exon_number 1; exon_id "OTTMUSE00000776628.1"; tag "RNA_Seq_supported_partial"; protein_id "OTTMUSP00000080574.1";
chr2	havana	UTR	37105994	37106073	.	-	.	gene_id "OTTMUSG00000012207.4"; transcript_id "OTTMUST00000155366.1"; gene_type "protein_coding"; gene_name "Olfr362"; transcript_type "protein_coding"; transcript_name "RP23-29O14.3-002"; exon_number 2; exon_id "OTTMUSE00000776629.1"; tag "RNA_Seq_supported_partial"; protein_id "OTTMUSP00000080574.1";
chr2	havana	UTR	37101706	37104697	.	-	.	gene_id "OTTMUSG00000012207.4"; transcript_id "OTTMUST00000155366.1"; gene_type "protein_coding"; gene_name "Olfr362"; transcript_type "protein_coding"; transcript_name "RP23-29O14.3-002"; exon_number 3; exon_id "OTTMUSE00000776627.1"; tag "RNA_Seq_supported_partial"; protein_id "OTTMUSP00000080574.1";
chr2	havana	UTR	37105649	37105664	.	-	.	gene_id "OTTMUSG00000012207.4"; transcript_id "OTTMUST00000155366.1"; gene_type "protein_coding"; gene_name "Olfr362"; transcript_type "protein_coding"; transcript_name "RP23-29O14.3-002"; exon_number 3; exon_id "OTTMUSE00000776627.1"; tag "RNA_Seq_supported_partial"; protein_id "OTTMUSP00000080574.1";
chr2	havana	exon	37117764	37117910	.	-	.	gene_id "OTTMUSG00000012207.4"; transcript_id "OTTMUST00000029060.3"; gene_type "protein_coding"; gene_name "Olfr362"; transcript_type "protein_coding"; transcript_name "RP23-29O14.3-001"; exon_number 1; exon_id "OTTMUSE00000766237.1"; protein_id "OTTMUSP00000013144.1";
chr2	havana	exon	37105994	37106086	.	-	.	gene_id "OTTMUSG00000012207.4"; transcript_id "OTTMUST00000029060.3"; gene_type "protein_coding"; gene_name "Olfr362"; transcript_type "protein_coding"; transcript_name "RP23-29O14.3-001"; exon_number 2; exon_id "OTTMUSE00000766236.1"; protein_id "OTTMUSP00000013144.1";
chr2	havana	exon	37104695	37105664	.	-	.	gene_id "OTTMUSG00000012207.4"; transcript_id "OTTMUST00000029060.3"; gene_type "protein_coding"; gene_name "Olfr362"; transcript_type "protein_coding"; transcript_name "RP23-29O14.3-001"; exon_number 3; exon_id "OTTMUSE00000724364.2"; protein_id "OTTMUSP00000013144.1";
chr2	havana	CDS	37104698	37105648	.	-	0	gene_id "OTTMUSG00000012207.4"; transcript_id "OTTMUST00000029060.3"; gene_type "protein_coding"; gene_name "Olfr362"; transcript_type "protein_coding"; transcript_name "RP23-29O14.3-001"; exon_number 3; exon_id "OTTMUSE00000724364.2"; protein_id "OTTMUSP00000013144.1";
chr2	havana	start_codon	37105646	37105648	.	-	0	gene_id "OTTMUSG00000012207.4"; transcript_id "OTTMUST00000029060.3"; gene_type "protein_coding"; gene_name "Olfr362"; transcript_type "protein_coding"; transcript_name "RP23-29O14.3-001"; exon_number 3; exon_id "OTTMUSE00000724364.2"; protein_id "OTTMUSP00000013144.1";
chr2	havana	stop_codon	37104695	37104697	.	-	0	gene_id "OTTMUSG00000012207.4"; transcript_id "OTTMUST00000029060.3"; gene_type "protein_coding"; gene_name "Olfr362"; transcript_type "protein_coding"; transcript_name "RP23-29O14.3-001"; exon_number 3; exon_id "OTTMUSE00000724364.2"; protein_id "OTTMUSP00000013144.1";
chr2	havana	UTR	37117764	37117910	.	-	.	gene_id "OTTMUSG00000012207.4"; transcript_id "OTTMUST00000029060.3"; gene_type "protein_coding"; gene_name "Olfr362"; transcript_type "protein_coding"; transcript_name "RP23-29O14.3-001"; exon_number 1; exon_id "OTTMUSE00000766237.1"; protein_id "OTTMUSP00000013144.1";
chr2	havana	UTR	37105994	37106086	.	-	.	gene_id "OTTMUSG00000012207.4"; transcript_id "OTTMUST00000029060.3"; gene_type "protein_coding"; gene_name "Olfr362"; transcript_type "protein_coding"; transcript_name "RP23-29O14.3-001"; exon_number 2; exon_id "OTTMUSE00000766236.1"; protein_id "OTTMUSP00000013144.1";
chr2	havana	UTR	37104695	37104697	.	-	.	gene_id "OTTMUSG00000012207.4"; transcript_id "OTTMUST00000029060.3"; gene_type "protein_coding"; gene_name "Olfr362"; transcript_type "protein_coding"; transcript_name "RP23-29O14.3-001"; exon_number 3; exon_id "OTTMUSE00000724364.2"; protein_id "OTTMUSP00000013144.1";
chr2	havana	UTR	37105649	37105664	.	-	.	gene_id "OTTMUSG00000012207.4"; transcript_id "OTTMUST00000029060.3"; gene_type "protein_coding"; gene_name "Olfr362"; transcript_type "protein_coding"; transcript_name "RP23-29O14.3-001"; exon_number 3; exon_id "OTTMUSE00000724364.2"; protein_id "OTTMUSP00000013144.1";
chr2	havana	exon	37106257	37106510	.	-	.	gene_id "OTTMUSG00000012233.1"; transcript_id "OTTMUST00000029086.1"; gene_type "unprocessed_pseudogene"; gene_name "Olfr363-ps"; transcript_type "unprocessed_pseudogene"; transcript_name "RP23-29O14.4-001"; exon_number 1; exon_id "OTTMUSE00000145210.1";
chr2	havana	exon	37139327	37139430	.	+	.	gene_id "OTTMUSG00000012220.3"; transcript_id "OTTMUST00000029073.3"; gene_type "protein_coding"; gene_name "Olfr364-ps1"; transcript_type "protein_coding"; transcript_name "RP23-29O14.5-001"; exon_number 1; exon_id "OTTMUSE00000779445.1"; tag "RNA_Seq_supported_partial"; protein_id "OTTMUSP00000081402.1";
chr2	havana	exon	37139746	37139925	.	+	.	gene_id "OTTMUSG00000012220.3"; transcript_id "OTTMUST00000029073.3"; gene_type "protein_coding"; gene_name "Olfr364-ps1"; transcript_type "protein_coding"; transcript_name "RP23-29O14.5-001"; exon_number 2; exon_id "OTTMUSE00000779444.1"; tag "RNA_Seq_supported_partial"; protein_id "OTTMUSP00000081402.1";
chr2	havana	exon	37143802	37143966	.	+	.	gene_id "OTTMUSG00000012220.3"; transcript_id "OTTMUST00000029073.3"; gene_type "protein_coding"; gene_name "Olfr364-ps1"; transcript_type "protein_coding"; transcript_name "RP23-29O14.5-001"; exon_number 3; exon_id "OTTMUSE00000779449.1"; tag "RNA_Seq_supported_partial"; protein_id "OTTMUSP00000081402.1";
chr2	havana	exon	37146141	37148585	.	+	.	gene_id "OTTMUSG00000012220.3"; transcript_id "OTTMUST00000029073.3"; gene_type "protein_coding"; gene_name "Olfr364-ps1"; transcript_type "protein_coding"; transcript_name "RP23-29O14.5-001"; exon_number 4; exon_id "OTTMUSE00000779442.1"; tag "RNA_Seq_supported_partial"; protein_id "OTTMUSP00000081402.1";
chr2	havana	CDS	37146214	37147134	.	+	0	gene_id "OTTMUSG00000012220.3"; transcript_id "OTTMUST00000029073.3"; gene_type "protein_coding"; gene_name "Olfr364-ps1"; transcript_type "protein_coding"; transcript_name "RP23-29O14.5-001"; exon_number 4; exon_id "OTTMUSE00000779442.1"; tag "RNA_Seq_supported_partial"; protein_id "OTTMUSP00000081402.1";
chr2	havana	start_codon	37146214	37146216	.	+	0	gene_id "OTTMUSG00000012220.3"; transcript_id "OTTMUST00000029073.3"; gene_type "protein_coding"; gene_name "Olfr364-ps1"; transcript_type "protein_coding"; transcript_name "RP23-29O14.5-001"; exon_number 4; exon_id "OTTMUSE00000779442.1"; tag "RNA_Seq_supported_partial"; protein_id "OTTMUSP00000081402.1";
chr2	havana	stop_codon	37147135	37147137	.	+	0	gene_id "OTTMUSG00000012220.3"; transcript_id "OTTMUST00000029073.3"; gene_type "protein_coding"; gene_name "Olfr364-ps1"; transcript_type "protein_coding"; transcript_name "RP23-29O14.5-001"; exon_number 4; exon_id "OTTMUSE00000779442.1"; tag "RNA_Seq_supported_partial"; protein_id "OTTMUSP00000081402.1";
chr2	havana	UTR	37139327	37139430	.	+	.	gene_id "OTTMUSG00000012220.3"; transcript_id "OTTMUST00000029073.3"; gene_type "protein_coding"; gene_name "Olfr364-ps1"; transcript_type "protein_coding"; transcript_name "RP23-29O14.5-001"; exon_number 1; exon_id "OTTMUSE00000779445.1"; tag "RNA_Seq_supported_partial"; protein_id "OTTMUSP00000081402.1";
chr2	havana	UTR	37139746	37139925	.	+	.	gene_id "OTTMUSG00000012220.3"; transcript_id "OTTMUST00000029073.3"; gene_type "protein_coding"; gene_name "Olfr364-ps1"; transcript_type "protein_coding"; transcript_name "RP23-29O14.5-001"; exon_number 2; exon_id "OTTMUSE00000779444.1"; tag "RNA_Seq_supported_partial"; protein_id "OTTMUSP00000081402.1";
chr2	havana	UTR	37143802	37143966	.	+	.	gene_id "OTTMUSG00000012220.3"; transcript_id "OTTMUST00000029073.3"; gene_type "protein_coding"; gene_name "Olfr364-ps1"; transcript_type "protein_coding"; transcript_name "RP23-29O14.5-001"; exon_number 3; exon_id "OTTMUSE00000779449.1"; tag "RNA_Seq_supported_partial"; protein_id "OTTMUSP00000081402.1";
chr2	havana	UTR	37146141	37146213	.	+	.	gene_id "OTTMUSG00000012220.3"; transcript_id "OTTMUST00000029073.3"; gene_type "protein_coding"; gene_name "Olfr364-ps1"; transcript_type "protein_coding"; transcript_name "RP23-29O14.5-001"; exon_number 4; exon_id "OTTMUSE00000779442.1"; tag "RNA_Seq_supported_partial"; protein_id "OTTMUSP00000081402.1";
chr2	havana	UTR	37147135	37148585	.	+	.	gene_id "OTTMUSG00000012220.3"; transcript_id "OTTMUST00000029073.3"; gene_type "protein_coding"; gene_name "Olfr364-ps1"; transcript_type "protein_coding"; transcript_name "RP23-29O14.5-001"; exon_number 4; exon_id "OTTMUSE00000779442.1"; tag "RNA_Seq_supported_partial"; protein_id "OTTMUSP00000081402.1";
chr2	havana	exon	37139322	37139430	.	+	.	gene_id "OTTMUSG00000012220.3"; transcript_id "OTTMUST00000156095.1"; gene_type "protein_coding"; gene_name "Olfr364-ps1"; transcript_type "protein_coding"; transcript_name "RP23-29O14.5-002"; exon_number 1; exon_id "OTTMUSE00000779443.1"; tag "RNA_Seq_supported_partial"; protein_id "OTTMUSP00000081403.1";
chr2	havana	exon	37143802	37143966	.	+	.	gene_id "OTTMUSG00000012220.3"; transcript_id "OTTMUST00000156095.1"; gene_type "protein_coding"; gene_name "Olfr364-ps1"; transcript_type "protein_coding"; transcript_name "RP23-29O14.5-002"; exon_number 2; exon_id "OTTMUSE00000779449.1"; tag "RNA_Seq_supported_partial"; protein_id "OTTMUSP00000081403.1";
chr2	havana	exon	37146141	37147780	.	+	.	gene_id "OTTMUSG00000012220.3"; transcript_id "OTTMUST00000156095.1"; gene_type "protein_coding"; gene_name "Olfr364-ps1"; transcript_type "protein_coding"; transcript_name "RP23-29O14.5-002"; exon_number 3; exon_id "OTTMUSE00000779447.1"; tag "RNA_Seq_supported_partial"; protein_id "OTTMUSP00000081403.1";
chr2	havana	CDS	37146214	37147134	.	+	0	gene_id "OTTMUSG00000012220.3"; transcript_id "OTTMUST00000156095.1"; gene_type "protein_coding"; gene_name "Olfr364-ps1"; transcript_type "protein_coding"; transcript_name "RP23-29O14.5-002"; exon_number 3; exon_id "OTTMUSE00000779447.1"; tag "RNA_Seq_supported_partial"; protein_id "OTTMUSP00000081403.1";
chr2	havana	start_codon	37146214	37146216	.	+	0	gene_id "OTTMUSG00000012220.3"; transcript_id "OTTMUST00000156095.1"; gene_type "protein_coding"; gene_name "Olfr364-ps1"; transcript_type "protein_coding"; transcript_name "RP23-29O14.5-002"; exon_number 3; exon_id "OTTMUSE00000779447.1"; tag "RNA_Seq_supported_partial"; protein_id "OTTMUSP00000081403.1";
chr2	havana	stop_codon	37147135	37147137	.	+	0	gene_id "OTTMUSG00000012220.3"; transcript_id "OTTMUST00000156095.1"; gene_type "protein_coding"; gene_name "Olfr364-ps1"; transcript_type "protein_coding"; transcript_name "RP23-29O14.5-002"; exon_number 3; exon_id "OTTMUSE00000779447.1"; tag "RNA_Seq_supported_partial"; protein_id "OTTMUSP00000081403.1";
chr2	havana	UTR	37139322	37139430	.	+	.	gene_id "OTTMUSG00000012220.3"; transcript_id "OTTMUST00000156095.1"; gene_type "protein_coding"; gene_name "Olfr364-ps1"; transcript_type "protein_coding"; transcript_name "RP23-29O14.5-002"; exon_number 1; exon_id "OTTMUSE00000779443.1"; tag "RNA_Seq_supported_partial"; protein_id "OTTMUSP00000081403.1";
chr2	havana	UTR	37143802	37143966	.	+	.	gene_id "OTTMUSG00000012220.3"; transcript_id "OTTMUST00000156095.1"; gene_type "protein_coding"; gene_name "Olfr364-ps1"; transcript_type "protein_coding"; transcript_name "RP23-29O14.5-002"; exon_number 2; exon_id "OTTMUSE00000779449.1"; tag "RNA_Seq_supported_partial"; protein_id "OTTMUSP00000081403.1";
chr2	havana	UTR	37146141	37146213	.	+	.	gene_id "OTTMUSG00000012220.3"; transcript_id "OTTMUST00000156095.1"; gene_type "protein_coding"; gene_name "Olfr364-ps1"; transcript_type "protein_coding"; transcript_name "RP23-29O14.5-002"; exon_number 3; exon_id "OTTMUSE00000779447.1"; tag "RNA_Seq_supported_partial"; protein_id "OTTMUSP00000081403.1";
chr2	havana	UTR	37147135	37147780	.	+	.	gene_id "OTTMUSG00000012220.3"; transcript_id "OTTMUST00000156095.1"; gene_type "protein_coding"; gene_name "Olfr364-ps1"; transcript_type "protein_coding"; transcript_name "RP23-29O14.5-002"; exon_number 3; exon_id "OTTMUSE00000779447.1"; tag "RNA_Seq_supported_partial"; protein_id "OTTMUSP00000081403.1";
chr2	havana	exon	37139375	37139430	.	+	.	gene_id "OTTMUSG00000012220.3"; transcript_id "OTTMUST00000156096.1"; gene_type "protein_coding"; gene_name "Olfr364-ps1"; transcript_type "protein_coding"; transcript_name "RP23-29O14.5-003"; exon_number 1; exon_id "OTTMUSE00000779446.1"; tag "RNA_Seq_supported_partial"; protein_id "OTTMUSP00000081404.1";
chr2	havana	exon	37143802	37143871	.	+	.	gene_id "OTTMUSG00000012220.3"; transcript_id "OTTMUST00000156096.1"; gene_type "protein_coding"; gene_name "Olfr364-ps1"; transcript_type "protein_coding"; transcript_name "RP23-29O14.5-003"; exon_number 2; exon_id "OTTMUSE00000779448.1"; tag "RNA_Seq_supported_partial"; protein_id "OTTMUSP00000081404.1";
chr2	havana	exon	37146141	37147780	.	+	.	gene_id "OTTMUSG00000012220.3"; transcript_id "OTTMUST00000156096.1"; gene_type "protein_coding"; gene_name "Olfr364-ps1"; transcript_type "protein_coding"; transcript_name "RP23-29O14.5-003"; exon_number 3; exon_id "OTTMUSE00000779447.1"; tag "RNA_Seq_supported_partial"; protein_id "OTTMUSP00000081404.1";
chr2	havana	CDS	37146214	37147134	.	+	0	gene_id "OTTMUSG00000012220.3"; transcript_id "OTTMUST00000156096.1"; gene_type "protein_coding"; gene_name "Olfr364-ps1"; transcript_type "protein_coding"; transcript_name "RP23-29O14.5-003"; exon_number 3; exon_id "OTTMUSE00000779447.1"; tag "RNA_Seq_supported_partial"; protein_id "OTTMUSP00000081404.1";
chr2	havana	start_codon	37146214	37146216	.	+	0	gene_id "OTTMUSG00000012220.3"; transcript_id "OTTMUST00000156096.1"; gene_type "protein_coding"; gene_name "Olfr364-ps1"; transcript_type "protein_coding"; transcript_name "RP23-29O14.5-003"; exon_number 3; exon_id "OTTMUSE00000779447.1"; tag "RNA_Seq_supported_partial"; protein_id "OTTMUSP00000081404.1";
chr2	havana	stop_codon	37147135	37147137	.	+	0	gene_id "OTTMUSG00000012220.3"; transcript_id "OTTMUST00000156096.1"; gene_type "protein_coding"; gene_name "Olfr364-ps1"; transcript_type "protein_coding"; transcript_name "RP23-29O14.5-003"; exon_number 3; exon_id "OTTMUSE00000779447.1"; tag "RNA_Seq_supported_partial"; protein_id "OTTMUSP00000081404.1";
chr2	havana	UTR	37139375	37139430	.	+	.	gene_id "OTTMUSG00000012220.3"; transcript_id "OTTMUST00000156096.1"; gene_type "protein_coding"; gene_name "Olfr364-ps1"; transcript_type "protein_coding"; transcript_name "RP23-29O14.5-003"; exon_number 1; exon_id "OTTMUSE00000779446.1"; tag "RNA_Seq_supported_partial"; protein_id "OTTMUSP00000081404.1";
chr2	havana	UTR	37143802	37143871	.	+	.	gene_id "OTTMUSG00000012220.3"; transcript_id "OTTMUST00000156096.1"; gene_type "protein_coding"; gene_name "Olfr364-ps1"; transcript_type "protein_coding"; transcript_name "RP23-29O14.5-003"; exon_number 2; exon_id "OTTMUSE00000779448.1"; tag "RNA_Seq_supported_partial"; protein_id "OTTMUSP00000081404.1";
chr2	havana	UTR	37146141	37146213	.	+	.	gene_id "OTTMUSG00000012220.3"; transcript_id "OTTMUST00000156096.1"; gene_type "protein_coding"; gene_name "Olfr364-ps1"; transcript_type "protein_coding"; transcript_name "RP23-29O14.5-003"; exon_number 3; exon_id "OTTMUSE00000779447.1"; tag "RNA_Seq_supported_partial"; protein_id "OTTMUSP00000081404.1";
chr2	havana	UTR	37147135	37147780	.	+	.	gene_id "OTTMUSG00000012220.3"; transcript_id "OTTMUST00000156096.1"; gene_type "protein_coding"; gene_name "Olfr364-ps1"; transcript_type "protein_coding"; transcript_name "RP23-29O14.5-003"; exon_number 3; exon_id "OTTMUSE00000779447.1"; tag "RNA_Seq_supported_partial"; protein_id "OTTMUSP00000081404.1";
chr2	havana	exon	37188198	37188211	.	+	.	gene_id "OTTMUSG00000012210.4"; transcript_id "OTTMUST00000029063.3"; gene_type "protein_coding"; gene_name "Olfr365"; transcript_type "protein_coding"; transcript_name "RP23-29O14.6-001"; exon_number 1; exon_id "OTTMUSE00000779453.1"; tag "RNA_Seq_supported_partial"; protein_id "OTTMUSP00000081405.1";
chr2	havana	exon	37200701	37206019	.	+	.	gene_id "OTTMUSG00000012210.4"; transcript_id "OTTMUST00000029063.3"; gene_type "protein_coding"; gene_name "Olfr365"; transcript_type "protein_coding"; transcript_name "RP23-29O14.6-001"; exon_number 2; exon_id "OTTMUSE00000779452.1"; tag "RNA_Seq_supported_partial"; protein_id "OTTMUSP00000081405.1";
chr2	havana	CDS	37201243	37202178	.	+	0	gene_id "OTTMUSG00000012210.4"; transcript_id "OTTMUST00000029063.3"; gene_type "protein_coding"; gene_name "Olfr365"; transcript_type "protein_coding"; transcript_name "RP23-29O14.6-001"; exon_number 2; exon_id "OTTMUSE00000779452.1"; tag "RNA_Seq_supported_partial"; protein_id "OTTMUSP00000081405.1";
chr2	havana	start_codon	37201243	37201245	.	+	0	gene_id "OTTMUSG00000012210.4"; transcript_id "OTTMUST00000029063.3"; gene_type "protein_coding"; gene_name "Olfr365"; transcript_type "protein_coding"; transcript_name "RP23-29O14.6-001"; exon_number 2; exon_id "OTTMUSE00000779452.1"; tag "RNA_Seq_supported_partial"; protein_id "OTTMUSP00000081405.1";
chr2	havana	stop_codon	37202179	37202181	.	+	0	gene_id "OTTMUSG00000012210.4"; transcript_id "OTTMUST00000029063.3"; gene_type "protein_coding"; gene_name "Olfr365"; transcript_type "protein_coding"; transcript_name "RP23-29O14.6-001"; exon_number 2; exon_id "OTTMUSE00000779452.1"; tag "RNA_Seq_supported_partial"; protein_id "OTTMUSP00000081405.1";
chr2	havana	UTR	37188198	37188211	.	+	.	gene_id "OTTMUSG00000012210.4"; transcript_id "OTTMUST00000029063.3"; gene_type "protein_coding"; gene_name "Olfr365"; transcript_type "protein_coding"; transcript_name "RP23-29O14.6-001"; exon_number 1; exon_id "OTTMUSE00000779453.1"; tag "RNA_Seq_supported_partial"; protein_id "OTTMUSP00000081405.1";
chr2	havana	UTR	37200701	37201242	.	+	.	gene_id "OTTMUSG00000012210.4"; transcript_id "OTTMUST00000029063.3"; gene_type "protein_coding"; gene_name "Olfr365"; transcript_type "protein_coding"; transcript_name "RP23-29O14.6-001"; exon_number 2; exon_id "OTTMUSE00000779452.1"; tag "RNA_Seq_supported_partial"; protein_id "OTTMUSP00000081405.1";
chr2	havana	UTR	37202179	37206019	.	+	.	gene_id "OTTMUSG00000012210.4"; transcript_id "OTTMUST00000029063.3"; gene_type "protein_coding"; gene_name "Olfr365"; transcript_type "protein_coding"; transcript_name "RP23-29O14.6-001"; exon_number 2; exon_id "OTTMUSE00000779452.1"; tag "RNA_Seq_supported_partial"; protein_id "OTTMUSP00000081405.1";
chr2	havana	exon	37190274	37190328	.	+	.	gene_id "OTTMUSG00000012210.4"; transcript_id "OTTMUST00000156097.2"; gene_type "protein_coding"; gene_name "Olfr365"; transcript_type "protein_coding"; transcript_name "RP23-29O14.6-002"; exon_number 1; exon_id "OTTMUSE00000786287.1"; tag "RNA_Seq_supported_partial"; protein_id "OTTMUSP00000081406.1";
chr2	havana	exon	37200701	37206019	.	+	.	gene_id "OTTMUSG00000012210.4"; transcript_id "OTTMUST00000156097.2"; gene_type "protein_coding"; gene_name "Olfr365"; transcript_type "protein_coding"; transcript_name "RP23-29O14.6-002"; exon_number 2; exon_id "OTTMUSE00000779452.1"; tag "RNA_Seq_supported_partial"; protein_id "OTTMUSP00000081406.1";
chr2	havana	CDS	37201243	37202178	.	+	0	gene_id "OTTMUSG00000012210.4"; transcript_id "OTTMUST00000156097.2"; gene_type "protein_coding"; gene_name "Olfr365"; transcript_type "protein_coding"; transcript_name "RP23-29O14.6-002"; exon_number 2; exon_id "OTTMUSE00000779452.1"; tag "RNA_Seq_supported_partial"; protein_id "OTTMUSP00000081406.1";
chr2	havana	start_codon	37201243	37201245	.	+	0	gene_id "OTTMUSG00000012210.4"; transcript_id "OTTMUST00000156097.2"; gene_type "protein_coding"; gene_name "Olfr365"; transcript_type "protein_coding"; transcript_name "RP23-29O14.6-002"; exon_number 2; exon_id "OTTMUSE00000779452.1"; tag "RNA_Seq_supported_partial"; protein_id "OTTMUSP00000081406.1";
chr2	havana	stop_codon	37202179	37202181	.	+	0	gene_id "OTTMUSG00000012210.4"; transcript_id "OTTMUST00000156097.2"; gene_type "protein_coding"; gene_name "Olfr365"; transcript_type "protein_coding"; transcript_name "RP23-29O14.6-002"; exon_number 2; exon_id "OTTMUSE00000779452.1"; tag "RNA_Seq_supported_partial"; protein_id "OTTMUSP00000081406.1";
chr2	havana	UTR	37190274	37190328	.	+	.	gene_id "OTTMUSG00000012210.4"; transcript_id "OTTMUST00000156097.2"; gene_type "protein_coding"; gene_name "Olfr365"; transcript_type "protein_coding"; transcript_name "RP23-29O14.6-002"; exon_number 1; exon_id "OTTMUSE00000786287.1"; tag "RNA_Seq_supported_partial"; protein_id "OTTMUSP00000081406.1";
chr2	havana	UTR	37200701	37201242	.	+	.	gene_id "OTTMUSG00000012210.4"; transcript_id "OTTMUST00000156097.2"; gene_type "protein_coding"; gene_name "Olfr365"; transcript_type "protein_coding"; transcript_name "RP23-29O14.6-002"; exon_number 2; exon_id "OTTMUSE00000779452.1"; tag "RNA_Seq_supported_partial"; protein_id "OTTMUSP00000081406.1";
chr2	havana	UTR	37202179	37206019	.	+	.	gene_id "OTTMUSG00000012210.4"; transcript_id "OTTMUST00000156097.2"; gene_type "protein_coding"; gene_name "Olfr365"; transcript_type "protein_coding"; transcript_name "RP23-29O14.6-002"; exon_number 2; exon_id "OTTMUSE00000779452.1"; tag "RNA_Seq_supported_partial"; protein_id "OTTMUSP00000081406.1";
chr2	havana	exon	37211574	37211883	.	+	.	gene_id "OTTMUSG00000012206.3"; transcript_id "OTTMUST00000029059.3"; gene_type "protein_coding"; gene_name "Olfr366"; transcript_type "protein_coding"; transcript_name "RP23-294J22.1-001"; exon_number 1; exon_id "OTTMUSE00000776459.1"; tag "RNA_Seq_supported_partial"; tag "upstream_ATG"; protein_id "OTTMUSP00000080508.1";
chr2	havana	exon	37219484	37224506	.	+	.	gene_id "OTTMUSG00000012206.3"; transcript_id "OTTMUST00000029059.3"; gene_type "protein_coding"; gene_name "Olfr366"; transcript_type "protein_coding"; transcript_name "RP23-294J22.1-001"; exon_number 2; exon_id "OTTMUSE00000776460.1"; tag "RNA_Seq_supported_partial"; tag "upstream_ATG"; protein_id "OTTMUSP00000080508.1";
chr2	havana	CDS	37219491	37220417	.	+	0	gene_id "OTTMUSG00000012206.3"; transcript_id "OTTMUST00000029059.3"; gene_type "protein_coding"; gene_name "Olfr366"; transcript_type "protein_coding"; transcript_name "RP23-294J22.1-001"; exon_number 2; exon_id "OTTMUSE00000776460.1"; tag "RNA_Seq_supported_partial"; tag "upstream_ATG"; protein_id "OTTMUSP00000080508.1";
chr2	havana	start_codon	37219491	37219493	.	+	0	gene_id "OTTMUSG00000012206.3"; transcript_id "OTTMUST00000029059.3"; gene_type "protein_coding"; gene_name "Olfr366"; transcript_type "protein_coding"; transcript_name "RP23-294J22.1-001"; exon_number 2; exon_id "OTTMUSE00000776460.1"; tag "RNA_Seq_supported_partial"; tag "upstream_ATG"; protein_id "OTTMUSP00000080508.1";
chr2	havana	stop_codon	37220418	37220420	.	+	0	gene_id "OTTMUSG00000012206.3"; transcript_id "OTTMUST00000029059.3"; gene_type "protein_coding"; gene_name "Olfr366"; transcript_type "protein_coding"; transcript_name "RP23-294J22.1-001"; exon_number 2; exon_id "OTTMUSE00000776460.1"; tag "RNA_Seq_supported_partial"; tag "upstream_ATG"; protein_id "OTTMUSP00000080508.1";
chr2	havana	UTR	37211574	37211883	.	+	.	gene_id "OTTMUSG00000012206.3"; transcript_id "OTTMUST00000029059.3"; gene_type "protein_coding"; gene_name "Olfr366"; transcript_type "protein_coding"; transcript_name "RP23-294J22.1-001"; exon_number 1; exon_id "OTTMUSE00000776459.1"; tag "RNA_Seq_supported_partial"; tag "upstream_ATG"; protein_id "OTTMUSP00000080508.1";
chr2	havana	UTR	37219484	37219490	.	+	.	gene_id "OTTMUSG00000012206.3"; transcript_id "OTTMUST00000029059.3"; gene_type "protein_coding"; gene_name "Olfr366"; transcript_type "protein_coding"; transcript_name "RP23-294J22.1-001"; exon_number 2; exon_id "OTTMUSE00000776460.1"; tag "RNA_Seq_supported_partial"; tag "upstream_ATG"; protein_id "OTTMUSP00000080508.1";
chr2	havana	UTR	37220418	37224506	.	+	.	gene_id "OTTMUSG00000012206.3"; transcript_id "OTTMUST00000029059.3"; gene_type "protein_coding"; gene_name "Olfr366"; transcript_type "protein_coding"; transcript_name "RP23-294J22.1-001"; exon_number 2; exon_id "OTTMUSE00000776460.1"; tag "RNA_Seq_supported_partial"; tag "upstream_ATG"; protein_id "OTTMUSP00000080508.1";
chr2	havana	exon	37266951	37267111	.	+	.	gene_id "OTTMUSG00000012147.4"; transcript_id "OTTMUST00000152602.1"; gene_type "transcribed_unprocessed_pseudogene"; gene_name "Olfr367-ps"; transcript_type "processed_transcript"; transcript_name "RP23-464H12.1-003"; exon_number 1; exon_id "OTTMUSE00000766238.1";
chr2	havana	exon	37270446	37270825	.	+	.	gene_id "OTTMUSG00000012147.4"; transcript_id "OTTMUST00000152602.1"; gene_type "transcribed_unprocessed_pseudogene"; gene_name "Olfr367-ps"; transcript_type "processed_transcript"; transcript_name "RP23-464H12.1-003"; exon_number 2; exon_id "OTTMUSE00000766239.1";
chr2	havana	exon	37266966	37267111	.	+	.	gene_id "OTTMUSG00000012147.4"; transcript_id "OTTMUST00000029091.1"; gene_type "transcribed_unprocessed_pseudogene"; gene_name "Olfr367-ps"; transcript_type "processed_transcript"; transcript_name "RP23-464H12.1-002"; exon_number 1; exon_id "OTTMUSE00000145214.1";
chr2	havana	exon	37270510	37270874	.	+	.	gene_id "OTTMUSG00000012147.4"; transcript_id "OTTMUST00000029091.1"; gene_type "transcribed_unprocessed_pseudogene"; gene_name "Olfr367-ps"; transcript_type "processed_transcript"; transcript_name "RP23-464H12.1-002"; exon_number 2; exon_id "OTTMUSE00000145215.1";
chr2	havana	exon	37270446	37271387	.	+	.	gene_id "OTTMUSG00000012147.4"; transcript_id "OTTMUST00000028982.3"; gene_type "transcribed_unprocessed_pseudogene"; gene_name "Olfr367-ps"; transcript_type "transcribed_unprocessed_pseudogene"; transcript_name "RP23-464H12.1-001"; exon_number 1; exon_id "OTTMUSE00000144873.3";
chr2	havana	exon	37326515	37326624	.	+	.	gene_id "OTTMUSG00000012653.5"; transcript_id "OTTMUST00000030117.5"; gene_type "protein_coding"; gene_name "Olfr368"; transcript_type "protein_coding"; transcript_name "RP23-464H12.3-001"; exon_number 1; exon_id "OTTMUSE00000776461.1"; tag "RNA_Seq_supported_partial"; tag "upstream_ATG"; protein_id "OTTMUSP00000080509.1";
chr2	havana	exon	37327837	37327887	.	+	.	gene_id "OTTMUSG00000012653.5"; transcript_id "OTTMUST00000030117.5"; gene_type "protein_coding"; gene_name "Olfr368"; transcript_type "protein_coding"; transcript_name "RP23-464H12.3-001"; exon_number 2; exon_id "OTTMUSE00000776463.1"; tag "RNA_Seq_supported_partial"; tag "upstream_ATG"; protein_id "OTTMUSP00000080509.1";
chr2	havana	exon	37331734	37332772	.	+	.	gene_id "OTTMUSG00000012653.5"; transcript_id "OTTMUST00000030117.5"; gene_type "protein_coding"; gene_name "Olfr368"; transcript_type "protein_coding"; transcript_name "RP23-464H12.3-001"; exon_number 3; exon_id "OTTMUSE00000776462.2"; tag "RNA_Seq_supported_partial"; tag "upstream_ATG"; protein_id "OTTMUSP00000080509.1";
chr2	havana	CDS	37331749	37332729	.	+	0	gene_id "OTTMUSG00000012653.5"; transcript_id "OTTMUST00000030117.5"; gene_type "protein_coding"; gene_name "Olfr368"; transcript_type "protein_coding"; transcript_name "RP23-464H12.3-001"; exon_number 3; exon_id "OTTMUSE00000776462.2"; tag "RNA_Seq_supported_partial"; tag "upstream_ATG"; protein_id "OTTMUSP00000080509.1";
chr2	havana	start_codon	37331749	37331751	.	+	0	gene_id "OTTMUSG00000012653.5"; transcript_id "OTTMUST00000030117.5"; gene_type "protein_coding"; gene_name "Olfr368"; transcript_type "protein_coding"; transcript_name "RP23-464H12.3-001"; exon_number 3; exon_id "OTTMUSE00000776462.2"; tag "RNA_Seq_supported_partial"; tag "upstream_ATG"; protein_id "OTTMUSP00000080509.1";
chr2	havana	stop_codon	37332730	37332732	.	+	0	gene_id "OTTMUSG00000012653.5"; transcript_id "OTTMUST00000030117.5"; gene_type "protein_coding"; gene_name "Olfr368"; transcript_type "protein_coding"; transcript_name "RP23-464H12.3-001"; exon_number 3; exon_id "OTTMUSE00000776462.2"; tag "RNA_Seq_supported_partial"; tag "upstream_ATG"; protein_id "OTTMUSP00000080509.1";
chr2	havana	UTR	37326515	37326624	.	+	.	gene_id "OTTMUSG00000012653.5"; transcript_id "OTTMUST00000030117.5"; gene_type "protein_coding"; gene_name "Olfr368"; transcript_type "protein_coding"; transcript_name "RP23-464H12.3-001"; exon_number 1; exon_id "OTTMUSE00000776461.1"; tag "RNA_Seq_supported_partial"; tag "upstream_ATG"; protein_id "OTTMUSP00000080509.1";
chr2	havana	UTR	37327837	37327887	.	+	.	gene_id "OTTMUSG00000012653.5"; transcript_id "OTTMUST00000030117.5"; gene_type "protein_coding"; gene_name "Olfr368"; transcript_type "protein_coding"; transcript_name "RP23-464H12.3-001"; exon_number 2; exon_id "OTTMUSE00000776463.1"; tag "RNA_Seq_supported_partial"; tag "upstream_ATG"; protein_id "OTTMUSP00000080509.1";
chr2	havana	UTR	37331734	37331748	.	+	.	gene_id "OTTMUSG00000012653.5"; transcript_id "OTTMUST00000030117.5"; gene_type "protein_coding"; gene_name "Olfr368"; transcript_type "protein_coding"; transcript_name "RP23-464H12.3-001"; exon_number 3; exon_id "OTTMUSE00000776462.2"; tag "RNA_Seq_supported_partial"; tag "upstream_ATG"; protein_id "OTTMUSP00000080509.1";
chr2	havana	UTR	37332730	37332772	.	+	.	gene_id "OTTMUSG00000012653.5"; transcript_id "OTTMUST00000030117.5"; gene_type "protein_coding"; gene_name "Olfr368"; transcript_type "protein_coding"; transcript_name "RP23-464H12.3-001"; exon_number 3; exon_id "OTTMUSE00000776462.2"; tag "RNA_Seq_supported_partial"; tag "upstream_ATG"; protein_id "OTTMUSP00000080509.1";
chr2	havana	exon	85339020	85339315	.	-	.	gene_id "OTTMUSG00000013483.5"; transcript_id "OTTMUST00000156141.1"; gene_type "protein_coding"; gene_name "Olfr987"; transcript_type "protein_coding"; transcript_name "RP23-89M14.7-003"; exon_number 1; exon_id "OTTMUSE00000779638.1"; tag "RNA_Seq_supported_partial"; protein_id "OTTMUSP00000081467.1";
chr2	havana	exon	85335905	85335941	.	-	.	gene_id "OTTMUSG00000013483.5"; transcript_id "OTTMUST00000156141.1"; gene_type "protein_coding"; gene_name "Olfr987"; transcript_type "protein_coding"; transcript_name "RP23-89M14.7-003"; exon_number 2; exon_id "OTTMUSE00000779641.1"; tag "RNA_Seq_supported_partial"; protein_id "OTTMUSP00000081467.1";
chr2	havana	exon	85330779	85331898	.	-	.	gene_id "OTTMUSG00000013483.5"; transcript_id "OTTMUST00000156141.1"; gene_type "protein_coding"; gene_name "Olfr987"; transcript_type "protein_coding"; transcript_name "RP23-89M14.7-003"; exon_number 3; exon_id "OTTMUSE00000779640.1"; tag "RNA_Seq_supported_partial"; protein_id "OTTMUSP00000081467.1";
chr2	havana	CDS	85330970	85331896	.	-	0	gene_id "OTTMUSG00000013483.5"; transcript_id "OTTMUST00000156141.1"; gene_type "protein_coding"; gene_name "Olfr987"; transcript_type "protein_coding"; transcript_name "RP23-89M14.7-003"; exon_number 3; exon_id "OTTMUSE00000779640.1"; tag "RNA_Seq_supported_partial"; protein_id "OTTMUSP00000081467.1";
chr2	havana	start_codon	85331894	85331896	.	-	0	gene_id "OTTMUSG00000013483.5"; transcript_id "OTTMUST00000156141.1"; gene_type "protein_coding"; gene_name "Olfr987"; transcript_type "protein_coding"; transcript_name "RP23-89M14.7-003"; exon_number 3; exon_id "OTTMUSE00000779640.1"; tag "RNA_Seq_supported_partial"; protein_id "OTTMUSP00000081467.1";
chr2	havana	stop_codon	85330967	85330969	.	-	0	gene_id "OTTMUSG00000013483.5"; transcript_id "OTTMUST00000156141.1"; gene_type "protein_coding"; gene_name "Olfr987"; transcript_type "protein_coding"; transcript_name "RP23-89M14.7-003"; exon_number 3; exon_id "OTTMUSE00000779640.1"; tag "RNA_Seq_supported_partial"; protein_id "OTTMUSP00000081467.1";
chr2	havana	UTR	85339020	85339315	.	-	.	gene_id "OTTMUSG00000013483.5"; transcript_id "OTTMUST00000156141.1"; gene_type "protein_coding"; gene_name "Olfr987"; transcript_type "protein_coding"; transcript_name "RP23-89M14.7-003"; exon_number 1; exon_id "OTTMUSE00000779638.1"; tag "RNA_Seq_supported_partial"; protein_id "OTTMUSP00000081467.1";
chr2	havana	UTR	85335905	85335941	.	-	.	gene_id "OTTMUSG00000013483.5"; transcript_id "OTTMUST00000156141.1"; gene_type "protein_coding"; gene_name "Olfr987"; transcript_type "protein_coding"; transcript_name "RP23-89M14.7-003"; exon_number 2; exon_id "OTTMUSE00000779641.1"; tag "RNA_Seq_supported_partial"; protein_id "OTTMUSP00000081467.1";
chr2	havana	UTR	85330779	85330969	.	-	.	gene_id "OTTMUSG00000013483.5"; transcript_id "OTTMUST00000156141.1"; gene_type "protein_coding"; gene_name "Olfr987"; transcript_type "protein_coding"; transcript_name "RP23-89M14.7-003"; exon_number 3; exon_id "OTTMUSE00000779640.1"; tag "RNA_Seq_supported_partial"; protein_id "OTTMUSP00000081467.1";
chr2	havana	UTR	85331897	85331898	.	-	.	gene_id "OTTMUSG00000013483.5"; transcript_id "OTTMUST00000156141.1"; gene_type "protein_coding"; gene_name "Olfr987"; transcript_type "protein_coding"; transcript_name "RP23-89M14.7-003"; exon_number 3; exon_id "OTTMUSE00000779640.1"; tag "RNA_Seq_supported_partial"; protein_id "OTTMUSP00000081467.1";
chr2	havana	exon	85330897	85331971	.	-	.	gene_id "OTTMUSG00000013483.5"; transcript_id "OTTMUST00000152642.1"; gene_type "protein_coding"; gene_name "Olfr987"; transcript_type "protein_coding"; transcript_name "RP23-89M14.7-002"; exon_number 1; exon_id "OTTMUSE00000766444.1"; tag "alternative_5_UTR"; protein_id "OTTMUSP00000079106.1";
chr2	havana	CDS	85330970	85331896	.	-	0	gene_id "OTTMUSG00000013483.5"; transcript_id "OTTMUST00000152642.1"; gene_type "protein_coding"; gene_name "Olfr987"; transcript_type "protein_coding"; transcript_name "RP23-89M14.7-002"; exon_number 1; exon_id "OTTMUSE00000766444.1"; tag "alternative_5_UTR"; protein_id "OTTMUSP00000079106.1";
chr2	havana	start_codon	85331894	85331896	.	-	0	gene_id "OTTMUSG00000013483.5"; transcript_id "OTTMUST00000152642.1"; gene_type "protein_coding"; gene_name "Olfr987"; transcript_type "protein_coding"; transcript_name "RP23-89M14.7-002"; exon_number 1; exon_id "OTTMUSE00000766444.1"; tag "alternative_5_UTR"; protein_id "OTTMUSP00000079106.1";
chr2	havana	stop_codon	85330967	85330969	.	-	0	gene_id "OTTMUSG00000013483.5"; transcript_id "OTTMUST00000152642.1"; gene_type "protein_coding"; gene_name "Olfr987"; transcript_type "protein_coding"; transcript_name "RP23-89M14.7-002"; exon_number 1; exon_id "OTTMUSE00000766444.1"; tag "alternative_5_UTR"; protein_id "OTTMUSP00000079106.1";
chr2	havana	UTR	85330897	85330969	.	-	.	gene_id "OTTMUSG00000013483.5"; transcript_id "OTTMUST00000152642.1"; gene_type "protein_coding"; gene_name "Olfr987"; transcript_type "protein_coding"; transcript_name "RP23-89M14.7-002"; exon_number 1; exon_id "OTTMUSE00000766444.1"; tag "alternative_5_UTR"; protein_id "OTTMUSP00000079106.1";
chr2	havana	UTR	85331897	85331971	.	-	.	gene_id "OTTMUSG00000013483.5"; transcript_id "OTTMUST00000152642.1"; gene_type "protein_coding"; gene_name "Olfr987"; transcript_type "protein_coding"; transcript_name "RP23-89M14.7-002"; exon_number 1; exon_id "OTTMUSE00000766444.1"; tag "alternative_5_UTR"; protein_id "OTTMUSP00000079106.1";
chr2	havana	exon	85339020	85339295	.	-	.	gene_id "OTTMUSG00000013483.5"; transcript_id "OTTMUST00000032596.4"; gene_type "protein_coding"; gene_name "Olfr987"; transcript_type "protein_coding"; transcript_name "RP23-89M14.7-001"; exon_number 1; exon_id "OTTMUSE00000779637.1"; tag "RNA_Seq_supported_partial"; protein_id "OTTMUSP00000081468.1";
chr2	havana	exon	85335905	85335941	.	-	.	gene_id "OTTMUSG00000013483.5"; transcript_id "OTTMUST00000032596.4"; gene_type "protein_coding"; gene_name "Olfr987"; transcript_type "protein_coding"; transcript_name "RP23-89M14.7-001"; exon_number 2; exon_id "OTTMUSE00000779641.1"; tag "RNA_Seq_supported_partial"; protein_id "OTTMUSP00000081468.1";
chr2	havana	exon	85334868	85335040	.	-	.	gene_id "OTTMUSG00000013483.5"; transcript_id "OTTMUST00000032596.4"; gene_type "protein_coding"; gene_name "Olfr987"; transcript_type "protein_coding"; transcript_name "RP23-89M14.7-001"; exon_number 3; exon_id "OTTMUSE00000779635.1"; tag "RNA_Seq_supported_partial"; protein_id "OTTMUSP00000081468.1";
chr2	havana	exon	85330967	85331898	.	-	.	gene_id "OTTMUSG00000013483.5"; transcript_id "OTTMUST00000032596.4"; gene_type "protein_coding"; gene_name "Olfr987"; transcript_type "protein_coding"; transcript_name "RP23-89M14.7-001"; exon_number 4; exon_id "OTTMUSE00000779636.1"; tag "RNA_Seq_supported_partial"; protein_id "OTTMUSP00000081468.1";
chr2	havana	CDS	85330970	85331896	.	-	0	gene_id "OTTMUSG00000013483.5"; transcript_id "OTTMUST00000032596.4"; gene_type "protein_coding"; gene_name "Olfr987"; transcript_type "protein_coding"; transcript_name "RP23-89M14.7-001"; exon_number 4; exon_id "OTTMUSE00000779636.1"; tag "RNA_Seq_supported_partial"; protein_id "OTTMUSP00000081468.1";
chr2	havana	start_codon	85331894	85331896	.	-	0	gene_id "OTTMUSG00000013483.5"; transcript_id "OTTMUST00000032596.4"; gene_type "protein_coding"; gene_name "Olfr987"; transcript_type "protein_coding"; transcript_name "RP23-89M14.7-001"; exon_number 4; exon_id "OTTMUSE00000779636.1"; tag "RNA_Seq_supported_partial"; protein_id "OTTMUSP00000081468.1";
chr2	havana	stop_codon	85330967	85330969	.	-	0	gene_id "OTTMUSG00000013483.5"; transcript_id "OTTMUST00000032596.4"; gene_type "protein_coding"; gene_name "Olfr987"; transcript_type "protein_coding"; transcript_name "RP23-89M14.7-001"; exon_number 4; exon_id "OTTMUSE00000779636.1"; tag "RNA_Seq_supported_partial"; protein_id "OTTMUSP00000081468.1";
chr2	havana	UTR	85339020	85339295	.	-	.	gene_id "OTTMUSG00000013483.5"; transcript_id "OTTMUST00000032596.4"; gene_type "protein_coding"; gene_name "Olfr987"; transcript_type "protein_coding"; transcript_name "RP23-89M14.7-001"; exon_number 1; exon_id "OTTMUSE00000779637.1"; tag "RNA_Seq_supported_partial"; protein_id "OTTMUSP00000081468.1";
chr2	havana	UTR	85335905	85335941	.	-	.	gene_id "OTTMUSG00000013483.5"; transcript_id "OTTMUST00000032596.4"; gene_type "protein_coding"; gene_name "Olfr987"; transcript_type "protein_coding"; transcript_name "RP23-89M14.7-001"; exon_number 2; exon_id "OTTMUSE00000779641.1"; tag "RNA_Seq_supported_partial"; protein_id "OTTMUSP00000081468.1";
chr2	havana	UTR	85334868	85335040	.	-	.	gene_id "OTTMUSG00000013483.5"; transcript_id "OTTMUST00000032596.4"; gene_type "protein_coding"; gene_name "Olfr987"; transcript_type "protein_coding"; transcript_name "RP23-89M14.7-001"; exon_number 3; exon_id "OTTMUSE00000779635.1"; tag "RNA_Seq_supported_partial"; protein_id "OTTMUSP00000081468.1";
chr2	havana	UTR	85330967	85330969	.	-	.	gene_id "OTTMUSG00000013483.5"; transcript_id "OTTMUST00000032596.4"; gene_type "protein_coding"; gene_name "Olfr987"; transcript_type "protein_coding"; transcript_name "RP23-89M14.7-001"; exon_number 4; exon_id "OTTMUSE00000779636.1"; tag "RNA_Seq_supported_partial"; protein_id "OTTMUSP00000081468.1";
chr2	havana	UTR	85331897	85331898	.	-	.	gene_id "OTTMUSG00000013483.5"; transcript_id "OTTMUST00000032596.4"; gene_type "protein_coding"; gene_name "Olfr987"; transcript_type "protein_coding"; transcript_name "RP23-89M14.7-001"; exon_number 4; exon_id "OTTMUSE00000779636.1"; tag "RNA_Seq_supported_partial"; protein_id "OTTMUSP00000081468.1";
chr2	havana	exon	85362856	85363058	.	-	.	gene_id "OTTMUSG00000013482.6"; transcript_id "OTTMUST00000032595.4"; gene_type "protein_coding"; gene_name "Olfr988"; transcript_type "protein_coding"; transcript_name "RP23-89M14.6-001"; exon_number 1; exon_id "OTTMUSE00000163514.1"; tag "RNA_Seq_supported_partial"; protein_id "OTTMUSP00000014483.1";
chr2	havana	exon	85352428	85353926	.	-	.	gene_id "OTTMUSG00000013482.6"; transcript_id "OTTMUST00000032595.4"; gene_type "protein_coding"; gene_name "Olfr988"; transcript_type "protein_coding"; transcript_name "RP23-89M14.6-001"; exon_number 2; exon_id "OTTMUSE00000738844.2"; tag "RNA_Seq_supported_partial"; protein_id "OTTMUSP00000014483.1";
chr2	havana	CDS	85352998	85353924	.	-	0	gene_id "OTTMUSG00000013482.6"; transcript_id "OTTMUST00000032595.4"; gene_type "protein_coding"; gene_name "Olfr988"; transcript_type "protein_coding"; transcript_name "RP23-89M14.6-001"; exon_number 2; exon_id "OTTMUSE00000738844.2"; tag "RNA_Seq_supported_partial"; protein_id "OTTMUSP00000014483.1";
chr2	havana	start_codon	85353922	85353924	.	-	0	gene_id "OTTMUSG00000013482.6"; transcript_id "OTTMUST00000032595.4"; gene_type "protein_coding"; gene_name "Olfr988"; transcript_type "protein_coding"; transcript_name "RP23-89M14.6-001"; exon_number 2; exon_id "OTTMUSE00000738844.2"; tag "RNA_Seq_supported_partial"; protein_id "OTTMUSP00000014483.1";
chr2	havana	stop_codon	85352995	85352997	.	-	0	gene_id "OTTMUSG00000013482.6"; transcript_id "OTTMUST00000032595.4"; gene_type "protein_coding"; gene_name "Olfr988"; transcript_type "protein_coding"; transcript_name "RP23-89M14.6-001"; exon_number 2; exon_id "OTTMUSE00000738844.2"; tag "RNA_Seq_supported_partial"; protein_id "OTTMUSP00000014483.1";
chr2	havana	UTR	85362856	85363058	.	-	.	gene_id "OTTMUSG00000013482.6"; transcript_id "OTTMUST00000032595.4"; gene_type "protein_coding"; gene_name "Olfr988"; transcript_type "protein_coding"; transcript_name "RP23-89M14.6-001"; exon_number 1; exon_id "OTTMUSE00000163514.1"; tag "RNA_Seq_supported_partial"; protein_id "OTTMUSP00000014483.1";
chr2	havana	UTR	85352428	85352997	.	-	.	gene_id "OTTMUSG00000013482.6"; transcript_id "OTTMUST00000032595.4"; gene_type "protein_coding"; gene_name "Olfr988"; transcript_type "protein_coding"; transcript_name "RP23-89M14.6-001"; exon_number 2; exon_id "OTTMUSE00000738844.2"; tag "RNA_Seq_supported_partial"; protein_id "OTTMUSP00000014483.1";
chr2	havana	UTR	85353925	85353926	.	-	.	gene_id "OTTMUSG00000013482.6"; transcript_id "OTTMUST00000032595.4"; gene_type "protein_coding"; gene_name "Olfr988"; transcript_type "protein_coding"; transcript_name "RP23-89M14.6-001"; exon_number 2; exon_id "OTTMUSE00000738844.2"; tag "RNA_Seq_supported_partial"; protein_id "OTTMUSP00000014483.1";
chr2	havana	exon	85362856	85363227	.	-	.	gene_id "OTTMUSG00000013482.6"; transcript_id "OTTMUST00000155367.1"; gene_type "protein_coding"; gene_name "Olfr988"; transcript_type "protein_coding"; transcript_name "RP23-89M14.6-003"; exon_number 1; exon_id "OTTMUSE00000776630.1"; tag "RNA_Seq_supported_partial"; protein_id "OTTMUSP00000080575.1";
chr2	havana	exon	85359658	85359692	.	-	.	gene_id "OTTMUSG00000013482.6"; transcript_id "OTTMUST00000155367.1"; gene_type "protein_coding"; gene_name "Olfr988"; transcript_type "protein_coding"; transcript_name "RP23-89M14.6-003"; exon_number 2; exon_id "OTTMUSE00000776631.1"; tag "RNA_Seq_supported_partial"; protein_id "OTTMUSP00000080575.1";
chr2	havana	exon	85352428	85353926	.	-	.	gene_id "OTTMUSG00000013482.6"; transcript_id "OTTMUST00000155367.1"; gene_type "protein_coding"; gene_name "Olfr988"; transcript_type "protein_coding"; transcript_name "RP23-89M14.6-003"; exon_number 3; exon_id "OTTMUSE00000738844.2"; tag "RNA_Seq_supported_partial"; protein_id "OTTMUSP00000080575.1";
chr2	havana	CDS	85352998	85353924	.	-	0	gene_id "OTTMUSG00000013482.6"; transcript_id "OTTMUST00000155367.1"; gene_type "protein_coding"; gene_name "Olfr988"; transcript_type "protein_coding"; transcript_name "RP23-89M14.6-003"; exon_number 3; exon_id "OTTMUSE00000738844.2"; tag "RNA_Seq_supported_partial"; protein_id "OTTMUSP00000080575.1";
chr2	havana	start_codon	85353922	85353924	.	-	0	gene_id "OTTMUSG00000013482.6"; transcript_id "OTTMUST00000155367.1"; gene_type "protein_coding"; gene_name "Olfr988"; transcript_type "protein_coding"; transcript_name "RP23-89M14.6-003"; exon_number 3; exon_id "OTTMUSE00000738844.2"; tag "RNA_Seq_supported_partial"; protein_id "OTTMUSP00000080575.1";
chr2	havana	stop_codon	85352995	85352997	.	-	0	gene_id "OTTMUSG00000013482.6"; transcript_id "OTTMUST00000155367.1"; gene_type "protein_coding"; gene_name "Olfr988"; transcript_type "protein_coding"; transcript_name "RP23-89M14.6-003"; exon_number 3; exon_id "OTTMUSE00000738844.2"; tag "RNA_Seq_supported_partial"; protein_id "OTTMUSP00000080575.1";
chr2	havana	UTR	85362856	85363227	.	-	.	gene_id "OTTMUSG00000013482.6"; transcript_id "OTTMUST00000155367.1"; gene_type "protein_coding"; gene_name "Olfr988"; transcript_type "protein_coding"; transcript_name "RP23-89M14.6-003"; exon_number 1; exon_id "OTTMUSE00000776630.1"; tag "RNA_Seq_supported_partial"; protein_id "OTTMUSP00000080575.1";
chr2	havana	UTR	85359658	85359692	.	-	.	gene_id "OTTMUSG00000013482.6"; transcript_id "OTTMUST00000155367.1"; gene_type "protein_coding"; gene_name "Olfr988"; transcript_type "protein_coding"; transcript_name "RP23-89M14.6-003"; exon_number 2; exon_id "OTTMUSE00000776631.1"; tag "RNA_Seq_supported_partial"; protein_id "OTTMUSP00000080575.1";
chr2	havana	UTR	85352428	85352997	.	-	.	gene_id "OTTMUSG00000013482.6"; transcript_id "OTTMUST00000155367.1"; gene_type "protein_coding"; gene_name "Olfr988"; transcript_type "protein_coding"; transcript_name "RP23-89M14.6-003"; exon_number 3; exon_id "OTTMUSE00000738844.2"; tag "RNA_Seq_supported_partial"; protein_id "OTTMUSP00000080575.1";
chr2	havana	UTR	85353925	85353926	.	-	.	gene_id "OTTMUSG00000013482.6"; transcript_id "OTTMUST00000155367.1"; gene_type "protein_coding"; gene_name "Olfr988"; transcript_type "protein_coding"; transcript_name "RP23-89M14.6-003"; exon_number 3; exon_id "OTTMUSE00000738844.2"; tag "RNA_Seq_supported_partial"; protein_id "OTTMUSP00000080575.1";
chr2	havana	exon	85352925	85354000	.	-	.	gene_id "OTTMUSG00000013482.6"; transcript_id "OTTMUST00000152643.1"; gene_type "protein_coding"; gene_name "Olfr988"; transcript_type "protein_coding"; transcript_name "RP23-89M14.6-002"; exon_number 1; exon_id "OTTMUSE00000766445.1"; tag "alternative_5_UTR"; protein_id "OTTMUSP00000079107.1";
chr2	havana	CDS	85352998	85353924	.	-	0	gene_id "OTTMUSG00000013482.6"; transcript_id "OTTMUST00000152643.1"; gene_type "protein_coding"; gene_name "Olfr988"; transcript_type "protein_coding"; transcript_name "RP23-89M14.6-002"; exon_number 1; exon_id "OTTMUSE00000766445.1"; tag "alternative_5_UTR"; protein_id "OTTMUSP00000079107.1";
chr2	havana	start_codon	85353922	85353924	.	-	0	gene_id "OTTMUSG00000013482.6"; transcript_id "OTTMUST00000152643.1"; gene_type "protein_coding"; gene_name "Olfr988"; transcript_type "protein_coding"; transcript_name "RP23-89M14.6-002"; exon_number 1; exon_id "OTTMUSE00000766445.1"; tag "alternative_5_UTR"; protein_id "OTTMUSP00000079107.1";
chr2	havana	stop_codon	85352995	85352997	.	-	0	gene_id "OTTMUSG00000013482.6"; transcript_id "OTTMUST00000152643.1"; gene_type "protein_coding"; gene_name "Olfr988"; transcript_type "protein_coding"; transcript_name "RP23-89M14.6-002"; exon_number 1; exon_id "OTTMUSE00000766445.1"; tag "alternative_5_UTR"; protein_id "OTTMUSP00000079107.1";
chr2	havana	UTR	85352925	85352997	.	-	.	gene_id "OTTMUSG00000013482.6"; transcript_id "OTTMUST00000152643.1"; gene_type "protein_coding"; gene_name "Olfr988"; transcript_type "protein_coding"; transcript_name "RP23-89M14.6-002"; exon_number 1; exon_id "OTTMUSE00000766445.1"; tag "alternative_5_UTR"; protein_id "OTTMUSP00000079107.1";
chr2	havana	UTR	85353925	85354000	.	-	.	gene_id "OTTMUSG00000013482.6"; transcript_id "OTTMUST00000152643.1"; gene_type "protein_coding"; gene_name "Olfr988"; transcript_type "protein_coding"; transcript_name "RP23-89M14.6-002"; exon_number 1; exon_id "OTTMUSE00000766445.1"; tag "alternative_5_UTR"; protein_id "OTTMUSP00000079107.1";
chr2	havana	exon	85380238	85380487	.	-	.	gene_id "OTTMUSG00000062665.2"; transcript_id "OTTMUST00000152644.2"; gene_type "unprocessed_pseudogene"; gene_name "Olfr989-ps1"; transcript_type "unprocessed_pseudogene"; transcript_name "RP23-89M14.9-001"; exon_number 1; exon_id "OTTMUSE00000766447.1";
chr2	havana	exon	85378858	85379410	.	-	.	gene_id "OTTMUSG00000062665.2"; transcript_id "OTTMUST00000152644.2"; gene_type "unprocessed_pseudogene"; gene_name "Olfr989-ps1"; transcript_type "unprocessed_pseudogene"; transcript_name "RP23-89M14.9-001"; exon_number 2; exon_id "OTTMUSE00000766446.1";
chr2	havana	exon	85374853	85374961	.	-	.	gene_id "OTTMUSG00000062665.2"; transcript_id "OTTMUST00000152644.2"; gene_type "unprocessed_pseudogene"; gene_name "Olfr989-ps1"; transcript_type "unprocessed_pseudogene"; transcript_name "RP23-89M14.9-001"; exon_number 3; exon_id "OTTMUSE00000766776.1";
chr2	havana	exon	85388132	85389035	.	-	.	gene_id "OTTMUSG00000013476.3"; transcript_id "OTTMUST00000032589.3"; gene_type "unprocessed_pseudogene"; gene_name "Olfr990-ps1"; transcript_type "unprocessed_pseudogene"; transcript_name "RP23-89M14.8-001"; exon_number 1; exon_id "OTTMUSE00000163506.3";
chr2	havana	exon	85397709	85398616	.	-	.	gene_id "OTTMUSG00000062666.1"; transcript_id "OTTMUST00000152645.1"; gene_type "unprocessed_pseudogene"; gene_name "Olfr991-ps1"; transcript_type "unprocessed_pseudogene"; transcript_name "RP24-227K21.2-001"; exon_number 1; exon_id "OTTMUSE00000766448.1";
chr2	havana	exon	85409396	85409440	.	-	.	gene_id "OTTMUSG00000013481.5"; transcript_id "OTTMUST00000032594.5"; gene_type "protein_coding"; gene_name "Olfr992"; transcript_type "protein_coding"; transcript_name "RP24-227K21.1-001"; exon_number 1; exon_id "OTTMUSE00000766455.1"; tag "RNA_Seq_supported_partial"; protein_id "OTTMUSP00000014482.1";
chr2	havana	exon	85407992	85408182	.	-	.	gene_id "OTTMUSG00000013481.5"; transcript_id "OTTMUST00000032594.5"; gene_type "protein_coding"; gene_name "Olfr992"; transcript_type "protein_coding"; transcript_name "RP24-227K21.1-001"; exon_number 2; exon_id "OTTMUSE00000766449.1"; tag "RNA_Seq_supported_partial"; protein_id "OTTMUSP00000014482.1";
chr2	havana	exon	85403170	85403327	.	-	.	gene_id "OTTMUSG00000013481.5"; transcript_id "OTTMUST00000032594.5"; gene_type "protein_coding"; gene_name "Olfr992"; transcript_type "protein_coding"; transcript_name "RP24-227K21.1-001"; exon_number 3; exon_id "OTTMUSE00000779647.1"; tag "RNA_Seq_supported_partial"; protein_id "OTTMUSP00000014482.1";
chr2	havana	exon	85402982	85403078	.	-	.	gene_id "OTTMUSG00000013481.5"; transcript_id "OTTMUST00000032594.5"; gene_type "protein_coding"; gene_name "Olfr992"; transcript_type "protein_coding"; transcript_name "RP24-227K21.1-001"; exon_number 4; exon_id "OTTMUSE00000766451.1"; tag "RNA_Seq_supported_partial"; protein_id "OTTMUSP00000014482.1";
chr2	havana	exon	85398824	85400554	.	-	.	gene_id "OTTMUSG00000013481.5"; transcript_id "OTTMUST00000032594.5"; gene_type "protein_coding"; gene_name "Olfr992"; transcript_type "protein_coding"; transcript_name "RP24-227K21.1-001"; exon_number 5; exon_id "OTTMUSE00000724566.3"; tag "RNA_Seq_supported_partial"; protein_id "OTTMUSP00000014482.1";
chr2	havana	CDS	85399605	85400531	.	-	0	gene_id "OTTMUSG00000013481.5"; transcript_id "OTTMUST00000032594.5"; gene_type "protein_coding"; gene_name "Olfr992"; transcript_type "protein_coding"; transcript_name "RP24-227K21.1-001"; exon_number 5; exon_id "OTTMUSE00000724566.3"; tag "RNA_Seq_supported_partial"; protein_id "OTTMUSP00000014482.1";
chr2	havana	start_codon	85400529	85400531	.	-	0	gene_id "OTTMUSG00000013481.5"; transcript_id "OTTMUST00000032594.5"; gene_type "protein_coding"; gene_name "Olfr992"; transcript_type "protein_coding"; transcript_name "RP24-227K21.1-001"; exon_number 5; exon_id "OTTMUSE00000724566.3"; tag "RNA_Seq_supported_partial"; protein_id "OTTMUSP00000014482.1";
chr2	havana	stop_codon	85399602	85399604	.	-	0	gene_id "OTTMUSG00000013481.5"; transcript_id "OTTMUST00000032594.5"; gene_type "protein_coding"; gene_name "Olfr992"; transcript_type "protein_coding"; transcript_name "RP24-227K21.1-001"; exon_number 5; exon_id "OTTMUSE00000724566.3"; tag "RNA_Seq_supported_partial"; protein_id "OTTMUSP00000014482.1";
chr2	havana	UTR	85409396	85409440	.	-	.	gene_id "OTTMUSG00000013481.5"; transcript_id "OTTMUST00000032594.5"; gene_type "protein_coding"; gene_name "Olfr992"; transcript_type "protein_coding"; transcript_name "RP24-227K21.1-001"; exon_number 1; exon_id "OTTMUSE00000766455.1"; tag "RNA_Seq_supported_partial"; protein_id "OTTMUSP00000014482.1";
chr2	havana	UTR	85407992	85408182	.	-	.	gene_id "OTTMUSG00000013481.5"; transcript_id "OTTMUST00000032594.5"; gene_type "protein_coding"; gene_name "Olfr992"; transcript_type "protein_coding"; transcript_name "RP24-227K21.1-001"; exon_number 2; exon_id "OTTMUSE00000766449.1"; tag "RNA_Seq_supported_partial"; protein_id "OTTMUSP00000014482.1";
chr2	havana	UTR	85403170	85403327	.	-	.	gene_id "OTTMUSG00000013481.5"; transcript_id "OTTMUST00000032594.5"; gene_type "protein_coding"; gene_name "Olfr992"; transcript_type "protein_coding"; transcript_name "RP24-227K21.1-001"; exon_number 3; exon_id "OTTMUSE00000779647.1"; tag "RNA_Seq_supported_partial"; protein_id "OTTMUSP00000014482.1";
chr2	havana	UTR	85402982	85403078	.	-	.	gene_id "OTTMUSG00000013481.5"; transcript_id "OTTMUST00000032594.5"; gene_type "protein_coding"; gene_name "Olfr992"; transcript_type "protein_coding"; transcript_name "RP24-227K21.1-001"; exon_number 4; exon_id "OTTMUSE00000766451.1"; tag "RNA_Seq_supported_partial"; protein_id "OTTMUSP00000014482.1";
chr2	havana	UTR	85398824	85399604	.	-	.	gene_id "OTTMUSG00000013481.5"; transcript_id "OTTMUST00000032594.5"; gene_type "protein_coding"; gene_name "Olfr992"; transcript_type "protein_coding"; transcript_name "RP24-227K21.1-001"; exon_number 5; exon_id "OTTMUSE00000724566.3"; tag "RNA_Seq_supported_partial"; protein_id "OTTMUSP00000014482.1";
chr2	havana	UTR	85400532	85400554	.	-	.	gene_id "OTTMUSG00000013481.5"; transcript_id "OTTMUST00000032594.5"; gene_type "protein_coding"; gene_name "Olfr992"; transcript_type "protein_coding"; transcript_name "RP24-227K21.1-001"; exon_number 5; exon_id "OTTMUSE00000724566.3"; tag "RNA_Seq_supported_partial"; protein_id "OTTMUSP00000014482.1";
chr2	havana	exon	85409396	85409469	.	-	.	gene_id "OTTMUSG00000013481.5"; transcript_id "OTTMUST00000156143.1"; gene_type "protein_coding"; gene_name "Olfr992"; transcript_type "protein_coding"; transcript_name "RP24-227K21.1-003"; exon_number 1; exon_id "OTTMUSE00000779646.1"; tag "RNA_Seq_supported_partial"; protein_id "OTTMUSP00000081470.1";
chr2	havana	exon	85407992	85408182	.	-	.	gene_id "OTTMUSG00000013481.5"; transcript_id "OTTMUST00000156143.1"; gene_type "protein_coding"; gene_name "Olfr992"; transcript_type "protein_coding"; transcript_name "RP24-227K21.1-003"; exon_number 2; exon_id "OTTMUSE00000766449.1"; tag "RNA_Seq_supported_partial"; protein_id "OTTMUSP00000081470.1";
chr2	havana	exon	85403170	85403327	.	-	.	gene_id "OTTMUSG00000013481.5"; transcript_id "OTTMUST00000156143.1"; gene_type "protein_coding"; gene_name "Olfr992"; transcript_type "protein_coding"; transcript_name "RP24-227K21.1-003"; exon_number 3; exon_id "OTTMUSE00000779647.1"; tag "RNA_Seq_supported_partial"; protein_id "OTTMUSP00000081470.1";
chr2	havana	exon	85398828	85400554	.	-	.	gene_id "OTTMUSG00000013481.5"; transcript_id "OTTMUST00000156143.1"; gene_type "protein_coding"; gene_name "Olfr992"; transcript_type "protein_coding"; transcript_name "RP24-227K21.1-003"; exon_number 4; exon_id "OTTMUSE00000779642.1"; tag "RNA_Seq_supported_partial"; protein_id "OTTMUSP00000081470.1";
chr2	havana	CDS	85399605	85400531	.	-	0	gene_id "OTTMUSG00000013481.5"; transcript_id "OTTMUST00000156143.1"; gene_type "protein_coding"; gene_name "Olfr992"; transcript_type "protein_coding"; transcript_name "RP24-227K21.1-003"; exon_number 4; exon_id "OTTMUSE00000779642.1"; tag "RNA_Seq_supported_partial"; protein_id "OTTMUSP00000081470.1";
chr2	havana	start_codon	85400529	85400531	.	-	0	gene_id "OTTMUSG00000013481.5"; transcript_id "OTTMUST00000156143.1"; gene_type "protein_coding"; gene_name "Olfr992"; transcript_type "protein_coding"; transcript_name "RP24-227K21.1-003"; exon_number 4; exon_id "OTTMUSE00000779642.1"; tag "RNA_Seq_supported_partial"; protein_id "OTTMUSP00000081470.1";
chr2	havana	stop_codon	85399602	85399604	.	-	0	gene_id "OTTMUSG00000013481.5"; transcript_id "OTTMUST00000156143.1"; gene_type "protein_coding"; gene_name "Olfr992"; transcript_type "protein_coding"; transcript_name "RP24-227K21.1-003"; exon_number 4; exon_id "OTTMUSE00000779642.1"; tag "RNA_Seq_supported_partial"; protein_id "OTTMUSP00000081470.1";
chr2	havana	UTR	85409396	85409469	.	-	.	gene_id "OTTMUSG00000013481.5"; transcript_id "OTTMUST00000156143.1"; gene_type "protein_coding"; gene_name "Olfr992"; transcript_type "protein_coding"; transcript_name "RP24-227K21.1-003"; exon_number 1; exon_id "OTTMUSE00000779646.1"; tag "RNA_Seq_supported_partial"; protein_id "OTTMUSP00000081470.1";
chr2	havana	UTR	85407992	85408182	.	-	.	gene_id "OTTMUSG00000013481.5"; transcript_id "OTTMUST00000156143.1"; gene_type "protein_coding"; gene_name "Olfr992"; transcript_type "protein_coding"; transcript_name "RP24-227K21.1-003"; exon_number 2; exon_id "OTTMUSE00000766449.1"; tag "RNA_Seq_supported_partial"; protein_id "OTTMUSP00000081470.1";
chr2	havana	UTR	85403170	85403327	.	-	.	gene_id "OTTMUSG00000013481.5"; transcript_id "OTTMUST00000156143.1"; gene_type "protein_coding"; gene_name "Olfr992"; transcript_type "protein_coding"; transcript_name "RP24-227K21.1-003"; exon_number 3; exon_id "OTTMUSE00000779647.1"; tag "RNA_Seq_supported_partial"; protein_id "OTTMUSP00000081470.1";
chr2	havana	UTR	85398828	85399604	.	-	.	gene_id "OTTMUSG00000013481.5"; transcript_id "OTTMUST00000156143.1"; gene_type "protein_coding"; gene_name "Olfr992"; transcript_type "protein_coding"; transcript_name "RP24-227K21.1-003"; exon_number 4; exon_id "OTTMUSE00000779642.1"; tag "RNA_Seq_supported_partial"; protein_id "OTTMUSP00000081470.1";
chr2	havana	UTR	85400532	85400554	.	-	.	gene_id "OTTMUSG00000013481.5"; transcript_id "OTTMUST00000156143.1"; gene_type "protein_coding"; gene_name "Olfr992"; transcript_type "protein_coding"; transcript_name "RP24-227K21.1-003"; exon_number 4; exon_id "OTTMUSE00000779642.1"; tag "RNA_Seq_supported_partial"; protein_id "OTTMUSP00000081470.1";
chr2	havana	exon	85409396	85409441	.	-	.	gene_id "OTTMUSG00000013481.5"; transcript_id "OTTMUST00000152646.1"; gene_type "protein_coding"; gene_name "Olfr992"; transcript_type "protein_coding"; transcript_name "RP24-227K21.1-002"; exon_number 1; exon_id "OTTMUSE00000766452.1"; tag "alternative_5_UTR"; tag "mRNA_end_NF"; tag "cds_end_NF"; protein_id "OTTMUSP00000079108.1";
chr2	havana	exon	85408113	85408182	.	-	.	gene_id "OTTMUSG00000013481.5"; transcript_id "OTTMUST00000152646.1"; gene_type "protein_coding"; gene_name "Olfr992"; transcript_type "protein_coding"; transcript_name "RP24-227K21.1-002"; exon_number 2; exon_id "OTTMUSE00000766454.1"; tag "alternative_5_UTR"; tag "mRNA_end_NF"; tag "cds_end_NF"; protein_id "OTTMUSP00000079108.1";
chr2	havana	exon	85403170	85403327	.	-	.	gene_id "OTTMUSG00000013481.5"; transcript_id "OTTMUST00000152646.1"; gene_type "protein_coding"; gene_name "Olfr992"; transcript_type "protein_coding"; transcript_name "RP24-227K21.1-002"; exon_number 3; exon_id "OTTMUSE00000779647.1"; tag "alternative_5_UTR"; tag "mRNA_end_NF"; tag "cds_end_NF"; protein_id "OTTMUSP00000079108.1";
chr2	havana	exon	85400353	85400554	.	-	.	gene_id "OTTMUSG00000013481.5"; transcript_id "OTTMUST00000152646.1"; gene_type "protein_coding"; gene_name "Olfr992"; transcript_type "protein_coding"; transcript_name "RP24-227K21.1-002"; exon_number 4; exon_id "OTTMUSE00000766453.1"; tag "alternative_5_UTR"; tag "mRNA_end_NF"; tag "cds_end_NF"; protein_id "OTTMUSP00000079108.1";
chr2	havana	CDS	85400353	85400531	.	-	0	gene_id "OTTMUSG00000013481.5"; transcript_id "OTTMUST00000152646.1"; gene_type "protein_coding"; gene_name "Olfr992"; transcript_type "protein_coding"; transcript_name "RP24-227K21.1-002"; exon_number 4; exon_id "OTTMUSE00000766453.1"; tag "alternative_5_UTR"; tag "mRNA_end_NF"; tag "cds_end_NF"; protein_id "OTTMUSP00000079108.1";
chr2	havana	start_codon	85400529	85400531	.	-	0	gene_id "OTTMUSG00000013481.5"; transcript_id "OTTMUST00000152646.1"; gene_type "protein_coding"; gene_name "Olfr992"; transcript_type "protein_coding"; transcript_name "RP24-227K21.1-002"; exon_number 4; exon_id "OTTMUSE00000766453.1"; tag "alternative_5_UTR"; tag "mRNA_end_NF"; tag "cds_end_NF"; protein_id "OTTMUSP00000079108.1";
chr2	havana	UTR	85409396	85409441	.	-	.	gene_id "OTTMUSG00000013481.5"; transcript_id "OTTMUST00000152646.1"; gene_type "protein_coding"; gene_name "Olfr992"; transcript_type "protein_coding"; transcript_name "RP24-227K21.1-002"; exon_number 1; exon_id "OTTMUSE00000766452.1"; tag "alternative_5_UTR"; tag "mRNA_end_NF"; tag "cds_end_NF"; protein_id "OTTMUSP00000079108.1";
chr2	havana	UTR	85408113	85408182	.	-	.	gene_id "OTTMUSG00000013481.5"; transcript_id "OTTMUST00000152646.1"; gene_type "protein_coding"; gene_name "Olfr992"; transcript_type "protein_coding"; transcript_name "RP24-227K21.1-002"; exon_number 2; exon_id "OTTMUSE00000766454.1"; tag "alternative_5_UTR"; tag "mRNA_end_NF"; tag "cds_end_NF"; protein_id "OTTMUSP00000079108.1";
chr2	havana	UTR	85403170	85403327	.	-	.	gene_id "OTTMUSG00000013481.5"; transcript_id "OTTMUST00000152646.1"; gene_type "protein_coding"; gene_name "Olfr992"; transcript_type "protein_coding"; transcript_name "RP24-227K21.1-002"; exon_number 3; exon_id "OTTMUSE00000779647.1"; tag "alternative_5_UTR"; tag "mRNA_end_NF"; tag "cds_end_NF"; protein_id "OTTMUSP00000079108.1";
chr2	havana	UTR	85400532	85400554	.	-	.	gene_id "OTTMUSG00000013481.5"; transcript_id "OTTMUST00000152646.1"; gene_type "protein_coding"; gene_name "Olfr992"; transcript_type "protein_coding"; transcript_name "RP24-227K21.1-002"; exon_number 4; exon_id "OTTMUSE00000766453.1"; tag "alternative_5_UTR"; tag "mRNA_end_NF"; tag "cds_end_NF"; protein_id "OTTMUSP00000079108.1";
chr2	havana	exon	85413933	85414877	.	-	.	gene_id "OTTMUSG00000013484.2"; transcript_id "OTTMUST00000032597.2"; gene_type "protein_coding"; gene_name "Olfr993"; transcript_type "protein_coding"; transcript_name "RP23-429P18.1-001"; exon_number 1; exon_id "OTTMUSE00000724569.1"; protein_id "OTTMUSP00000014485.1";
chr2	havana	CDS	85413936	85414877	.	-	0	gene_id "OTTMUSG00000013484.2"; transcript_id "OTTMUST00000032597.2"; gene_type "protein_coding"; gene_name "Olfr993"; transcript_type "protein_coding"; transcript_name "RP23-429P18.1-001"; exon_number 1; exon_id "OTTMUSE00000724569.1"; protein_id "OTTMUSP00000014485.1";
chr2	havana	start_codon	85414875	85414877	.	-	0	gene_id "OTTMUSG00000013484.2"; transcript_id "OTTMUST00000032597.2"; gene_type "protein_coding"; gene_name "Olfr993"; transcript_type "protein_coding"; transcript_name "RP23-429P18.1-001"; exon_number 1; exon_id "OTTMUSE00000724569.1"; protein_id "OTTMUSP00000014485.1";
chr2	havana	stop_codon	85413933	85413935	.	-	0	gene_id "OTTMUSG00000013484.2"; transcript_id "OTTMUST00000032597.2"; gene_type "protein_coding"; gene_name "Olfr993"; transcript_type "protein_coding"; transcript_name "RP23-429P18.1-001"; exon_number 1; exon_id "OTTMUSE00000724569.1"; protein_id "OTTMUSP00000014485.1";
chr2	havana	UTR	85413933	85413935	.	-	.	gene_id "OTTMUSG00000013484.2"; transcript_id "OTTMUST00000032597.2"; gene_type "protein_coding"; gene_name "Olfr993"; transcript_type "protein_coding"; transcript_name "RP23-429P18.1-001"; exon_number 1; exon_id "OTTMUSE00000724569.1"; protein_id "OTTMUSP00000014485.1";
chr2	havana	exon	85436081	85436451	.	-	.	gene_id "OTTMUSG00000013477.4"; transcript_id "OTTMUST00000156146.1"; gene_type "protein_coding"; gene_name "Olfr994"; transcript_type "processed_transcript"; transcript_name "RP23-429P18.2-002"; exon_number 1; exon_id "OTTMUSE00000779653.1"; tag "RNA_Seq_supported_partial";
chr2	havana	exon	85429380	85430666	.	-	.	gene_id "OTTMUSG00000013477.4"; transcript_id "OTTMUST00000156146.1"; gene_type "protein_coding"; gene_name "Olfr994"; transcript_type "processed_transcript"; transcript_name "RP23-429P18.2-002"; exon_number 2; exon_id "OTTMUSE00000779650.1"; tag "RNA_Seq_supported_partial";
chr2	havana	exon	85436081	85436326	.	-	.	gene_id "OTTMUSG00000013477.4"; transcript_id "OTTMUST00000156145.1"; gene_type "protein_coding"; gene_name "Olfr994"; transcript_type "protein_coding"; transcript_name "RP23-429P18.2-003"; exon_number 1; exon_id "OTTMUSE00000779649.1"; tag "RNA_Seq_supported_partial"; protein_id "OTTMUSP00000081472.1";
chr2	havana	exon	85429439	85430840	.	-	.	gene_id "OTTMUSG00000013477.4"; transcript_id "OTTMUST00000156145.1"; gene_type "protein_coding"; gene_name "Olfr994"; transcript_type "protein_coding"; transcript_name "RP23-429P18.2-003"; exon_number 2; exon_id "OTTMUSE00000779652.1"; tag "RNA_Seq_supported_partial"; protein_id "OTTMUSP00000081472.1";
chr2	havana	CDS	85429886	85430827	.	-	0	gene_id "OTTMUSG00000013477.4"; transcript_id "OTTMUST00000156145.1"; gene_type "protein_coding"; gene_name "Olfr994"; transcript_type "protein_coding"; transcript_name "RP23-429P18.2-003"; exon_number 2; exon_id "OTTMUSE00000779652.1"; tag "RNA_Seq_supported_partial"; protein_id "OTTMUSP00000081472.1";
chr2	havana	start_codon	85430825	85430827	.	-	0	gene_id "OTTMUSG00000013477.4"; transcript_id "OTTMUST00000156145.1"; gene_type "protein_coding"; gene_name "Olfr994"; transcript_type "protein_coding"; transcript_name "RP23-429P18.2-003"; exon_number 2; exon_id "OTTMUSE00000779652.1"; tag "RNA_Seq_supported_partial"; protein_id "OTTMUSP00000081472.1";
chr2	havana	stop_codon	85429883	85429885	.	-	0	gene_id "OTTMUSG00000013477.4"; transcript_id "OTTMUST00000156145.1"; gene_type "protein_coding"; gene_name "Olfr994"; transcript_type "protein_coding"; transcript_name "RP23-429P18.2-003"; exon_number 2; exon_id "OTTMUSE00000779652.1"; tag "RNA_Seq_supported_partial"; protein_id "OTTMUSP00000081472.1";
chr2	havana	UTR	85436081	85436326	.	-	.	gene_id "OTTMUSG00000013477.4"; transcript_id "OTTMUST00000156145.1"; gene_type "protein_coding"; gene_name "Olfr994"; transcript_type "protein_coding"; transcript_name "RP23-429P18.2-003"; exon_number 1; exon_id "OTTMUSE00000779649.1"; tag "RNA_Seq_supported_partial"; protein_id "OTTMUSP00000081472.1";
chr2	havana	UTR	85429439	85429885	.	-	.	gene_id "OTTMUSG00000013477.4"; transcript_id "OTTMUST00000156145.1"; gene_type "protein_coding"; gene_name "Olfr994"; transcript_type "protein_coding"; transcript_name "RP23-429P18.2-003"; exon_number 2; exon_id "OTTMUSE00000779652.1"; tag "RNA_Seq_supported_partial"; protein_id "OTTMUSP00000081472.1";
chr2	havana	UTR	85430828	85430840	.	-	.	gene_id "OTTMUSG00000013477.4"; transcript_id "OTTMUST00000156145.1"; gene_type "protein_coding"; gene_name "Olfr994"; transcript_type "protein_coding"; transcript_name "RP23-429P18.2-003"; exon_number 2; exon_id "OTTMUSE00000779652.1"; tag "RNA_Seq_supported_partial"; protein_id "OTTMUSP00000081472.1";
chr2	havana	exon	85436275	85436332	.	-	.	gene_id "OTTMUSG00000013477.4"; transcript_id "OTTMUST00000032590.3"; gene_type "protein_coding"; gene_name "Olfr994"; transcript_type "protein_coding"; transcript_name "RP23-429P18.2-001"; exon_number 1; exon_id "OTTMUSE00000766456.1"; tag "RNA_Seq_supported_partial"; protein_id "OTTMUSP00000014480.1";
chr2	havana	exon	85429439	85430840	.	-	.	gene_id "OTTMUSG00000013477.4"; transcript_id "OTTMUST00000032590.3"; gene_type "protein_coding"; gene_name "Olfr994"; transcript_type "protein_coding"; transcript_name "RP23-429P18.2-001"; exon_number 2; exon_id "OTTMUSE00000779652.1"; tag "RNA_Seq_supported_partial"; protein_id "OTTMUSP00000014480.1";
chr2	havana	CDS	85429886	85430827	.	-	0	gene_id "OTTMUSG00000013477.4"; transcript_id "OTTMUST00000032590.3"; gene_type "protein_coding"; gene_name "Olfr994"; transcript_type "protein_coding"; transcript_name "RP23-429P18.2-001"; exon_number 2; exon_id "OTTMUSE00000779652.1"; tag "RNA_Seq_supported_partial"; protein_id "OTTMUSP00000014480.1";
chr2	havana	start_codon	85430825	85430827	.	-	0	gene_id "OTTMUSG00000013477.4"; transcript_id "OTTMUST00000032590.3"; gene_type "protein_coding"; gene_name "Olfr994"; transcript_type "protein_coding"; transcript_name "RP23-429P18.2-001"; exon_number 2; exon_id "OTTMUSE00000779652.1"; tag "RNA_Seq_supported_partial"; protein_id "OTTMUSP00000014480.1";
chr2	havana	stop_codon	85429883	85429885	.	-	0	gene_id "OTTMUSG00000013477.4"; transcript_id "OTTMUST00000032590.3"; gene_type "protein_coding"; gene_name "Olfr994"; transcript_type "protein_coding"; transcript_name "RP23-429P18.2-001"; exon_number 2; exon_id "OTTMUSE00000779652.1"; tag "RNA_Seq_supported_partial"; protein_id "OTTMUSP00000014480.1";
chr2	havana	UTR	85436275	85436332	.	-	.	gene_id "OTTMUSG00000013477.4"; transcript_id "OTTMUST00000032590.3"; gene_type "protein_coding"; gene_name "Olfr994"; transcript_type "protein_coding"; transcript_name "RP23-429P18.2-001"; exon_number 1; exon_id "OTTMUSE00000766456.1"; tag "RNA_Seq_supported_partial"; protein_id "OTTMUSP00000014480.1";
chr2	havana	UTR	85429439	85429885	.	-	.	gene_id "OTTMUSG00000013477.4"; transcript_id "OTTMUST00000032590.3"; gene_type "protein_coding"; gene_name "Olfr994"; transcript_type "protein_coding"; transcript_name "RP23-429P18.2-001"; exon_number 2; exon_id "OTTMUSE00000779652.1"; tag "RNA_Seq_supported_partial"; protein_id "OTTMUSP00000014480.1";
chr2	havana	UTR	85430828	85430840	.	-	.	gene_id "OTTMUSG00000013477.4"; transcript_id "OTTMUST00000032590.3"; gene_type "protein_coding"; gene_name "Olfr994"; transcript_type "protein_coding"; transcript_name "RP23-429P18.2-001"; exon_number 2; exon_id "OTTMUSE00000779652.1"; tag "RNA_Seq_supported_partial"; protein_id "OTTMUSP00000014480.1";
chr2	havana	exon	85443576	85443639	.	-	.	gene_id "OTTMUSG00000013480.3"; transcript_id "OTTMUST00000155368.1"; gene_type "protein_coding"; gene_name "Olfr995"; transcript_type "protein_coding"; transcript_name "RP23-429P18.3-002"; exon_number 1; exon_id "OTTMUSE00000776633.1"; tag "RNA_Seq_supported_partial"; protein_id "OTTMUSP00000080576.1";
chr2	havana	exon	85437528	85439169	.	-	.	gene_id "OTTMUSG00000013480.3"; transcript_id "OTTMUST00000155368.1"; gene_type "protein_coding"; gene_name "Olfr995"; transcript_type "protein_coding"; transcript_name "RP23-429P18.3-002"; exon_number 2; exon_id "OTTMUSE00000776634.1"; tag "RNA_Seq_supported_partial"; protein_id "OTTMUSP00000080576.1";
chr2	havana	CDS	85438212	85439156	.	-	0	gene_id "OTTMUSG00000013480.3"; transcript_id "OTTMUST00000155368.1"; gene_type "protein_coding"; gene_name "Olfr995"; transcript_type "protein_coding"; transcript_name "RP23-429P18.3-002"; exon_number 2; exon_id "OTTMUSE00000776634.1"; tag "RNA_Seq_supported_partial"; protein_id "OTTMUSP00000080576.1";
chr2	havana	start_codon	85439154	85439156	.	-	0	gene_id "OTTMUSG00000013480.3"; transcript_id "OTTMUST00000155368.1"; gene_type "protein_coding"; gene_name "Olfr995"; transcript_type "protein_coding"; transcript_name "RP23-429P18.3-002"; exon_number 2; exon_id "OTTMUSE00000776634.1"; tag "RNA_Seq_supported_partial"; protein_id "OTTMUSP00000080576.1";
chr2	havana	stop_codon	85438209	85438211	.	-	0	gene_id "OTTMUSG00000013480.3"; transcript_id "OTTMUST00000155368.1"; gene_type "protein_coding"; gene_name "Olfr995"; transcript_type "protein_coding"; transcript_name "RP23-429P18.3-002"; exon_number 2; exon_id "OTTMUSE00000776634.1"; tag "RNA_Seq_supported_partial"; protein_id "OTTMUSP00000080576.1";
chr2	havana	UTR	85443576	85443639	.	-	.	gene_id "OTTMUSG00000013480.3"; transcript_id "OTTMUST00000155368.1"; gene_type "protein_coding"; gene_name "Olfr995"; transcript_type "protein_coding"; transcript_name "RP23-429P18.3-002"; exon_number 1; exon_id "OTTMUSE00000776633.1"; tag "RNA_Seq_supported_partial"; protein_id "OTTMUSP00000080576.1";
chr2	havana	UTR	85437528	85438211	.	-	.	gene_id "OTTMUSG00000013480.3"; transcript_id "OTTMUST00000155368.1"; gene_type "protein_coding"; gene_name "Olfr995"; transcript_type "protein_coding"; transcript_name "RP23-429P18.3-002"; exon_number 2; exon_id "OTTMUSE00000776634.1"; tag "RNA_Seq_supported_partial"; protein_id "OTTMUSP00000080576.1";
chr2	havana	UTR	85439157	85439169	.	-	.	gene_id "OTTMUSG00000013480.3"; transcript_id "OTTMUST00000155368.1"; gene_type "protein_coding"; gene_name "Olfr995"; transcript_type "protein_coding"; transcript_name "RP23-429P18.3-002"; exon_number 2; exon_id "OTTMUSE00000776634.1"; tag "RNA_Seq_supported_partial"; protein_id "OTTMUSP00000080576.1";
chr2	havana	exon	85438125	85439237	.	-	.	gene_id "OTTMUSG00000013480.3"; transcript_id "OTTMUST00000032593.2"; gene_type "protein_coding"; gene_name "Olfr995"; transcript_type "protein_coding"; transcript_name "RP23-429P18.3-001"; exon_number 1; exon_id "OTTMUSE00000163512.2"; protein_id "OTTMUSP00000014481.1";
chr2	havana	CDS	85438212	85439156	.	-	0	gene_id "OTTMUSG00000013480.3"; transcript_id "OTTMUST00000032593.2"; gene_type "protein_coding"; gene_name "Olfr995"; transcript_type "protein_coding"; transcript_name "RP23-429P18.3-001"; exon_number 1; exon_id "OTTMUSE00000163512.2"; protein_id "OTTMUSP00000014481.1";
chr2	havana	start_codon	85439154	85439156	.	-	0	gene_id "OTTMUSG00000013480.3"; transcript_id "OTTMUST00000032593.2"; gene_type "protein_coding"; gene_name "Olfr995"; transcript_type "protein_coding"; transcript_name "RP23-429P18.3-001"; exon_number 1; exon_id "OTTMUSE00000163512.2"; protein_id "OTTMUSP00000014481.1";
chr2	havana	stop_codon	85438209	85438211	.	-	0	gene_id "OTTMUSG00000013480.3"; transcript_id "OTTMUST00000032593.2"; gene_type "protein_coding"; gene_name "Olfr995"; transcript_type "protein_coding"; transcript_name "RP23-429P18.3-001"; exon_number 1; exon_id "OTTMUSE00000163512.2"; protein_id "OTTMUSP00000014481.1";
chr2	havana	UTR	85438125	85438211	.	-	.	gene_id "OTTMUSG00000013480.3"; transcript_id "OTTMUST00000032593.2"; gene_type "protein_coding"; gene_name "Olfr995"; transcript_type "protein_coding"; transcript_name "RP23-429P18.3-001"; exon_number 1; exon_id "OTTMUSE00000163512.2"; protein_id "OTTMUSP00000014481.1";
chr2	havana	UTR	85439157	85439237	.	-	.	gene_id "OTTMUSG00000013480.3"; transcript_id "OTTMUST00000032593.2"; gene_type "protein_coding"; gene_name "Olfr995"; transcript_type "protein_coding"; transcript_name "RP23-429P18.3-001"; exon_number 1; exon_id "OTTMUSE00000163512.2"; protein_id "OTTMUSP00000014481.1";
chr2	havana	exon	85579215	85580282	.	+	.	gene_id "OTTMUSG00000013503.3"; transcript_id "OTTMUST00000032626.3"; gene_type "protein_coding"; gene_name "Olfr996"; transcript_type "protein_coding"; transcript_name "RP23-16D18.1-001"; exon_number 1; exon_id "OTTMUSE00000724577.2"; protein_id "OTTMUSP00000014500.1";
chr2	havana	CDS	85579241	85580182	.	+	0	gene_id "OTTMUSG00000013503.3"; transcript_id "OTTMUST00000032626.3"; gene_type "protein_coding"; gene_name "Olfr996"; transcript_type "protein_coding"; transcript_name "RP23-16D18.1-001"; exon_number 1; exon_id "OTTMUSE00000724577.2"; protein_id "OTTMUSP00000014500.1";
chr2	havana	start_codon	85579241	85579243	.	+	0	gene_id "OTTMUSG00000013503.3"; transcript_id "OTTMUST00000032626.3"; gene_type "protein_coding"; gene_name "Olfr996"; transcript_type "protein_coding"; transcript_name "RP23-16D18.1-001"; exon_number 1; exon_id "OTTMUSE00000724577.2"; protein_id "OTTMUSP00000014500.1";
chr2	havana	stop_codon	85580183	85580185	.	+	0	gene_id "OTTMUSG00000013503.3"; transcript_id "OTTMUST00000032626.3"; gene_type "protein_coding"; gene_name "Olfr996"; transcript_type "protein_coding"; transcript_name "RP23-16D18.1-001"; exon_number 1; exon_id "OTTMUSE00000724577.2"; protein_id "OTTMUSP00000014500.1";
chr2	havana	UTR	85579215	85579240	.	+	.	gene_id "OTTMUSG00000013503.3"; transcript_id "OTTMUST00000032626.3"; gene_type "protein_coding"; gene_name "Olfr996"; transcript_type "protein_coding"; transcript_name "RP23-16D18.1-001"; exon_number 1; exon_id "OTTMUSE00000724577.2"; protein_id "OTTMUSP00000014500.1";
chr2	havana	UTR	85580183	85580282	.	+	.	gene_id "OTTMUSG00000013503.3"; transcript_id "OTTMUST00000032626.3"; gene_type "protein_coding"; gene_name "Olfr996"; transcript_type "protein_coding"; transcript_name "RP23-16D18.1-001"; exon_number 1; exon_id "OTTMUSE00000724577.2"; protein_id "OTTMUSP00000014500.1";
chr2	havana	exon	85585104	85586042	.	+	.	gene_id "OTTMUSG00000013508.2"; transcript_id "OTTMUST00000032631.2"; gene_type "unprocessed_pseudogene"; gene_name "Olfr997-ps1"; transcript_type "unprocessed_pseudogene"; transcript_name "RP23-16D18.3-001"; exon_number 1; exon_id "OTTMUSE00000163639.2";
chr2	havana	exon	85588948	85588981	.	+	.	gene_id "OTTMUSG00000013507.5"; transcript_id "OTTMUST00000155341.2"; gene_type "protein_coding"; gene_name "Olfr998"; transcript_type "protein_coding"; transcript_name "RP23-16D18.2-002"; exon_number 1; exon_id "OTTMUSE00000786293.1"; tag "RNA_Seq_supported_partial"; protein_id "OTTMUSP00000080510.1";
chr2	havana	exon	85590529	85591893	.	+	.	gene_id "OTTMUSG00000013507.5"; transcript_id "OTTMUST00000155341.2"; gene_type "protein_coding"; gene_name "Olfr998"; transcript_type "protein_coding"; transcript_name "RP23-16D18.2-002"; exon_number 2; exon_id "OTTMUSE00000776465.1"; tag "RNA_Seq_supported_partial"; protein_id "OTTMUSP00000080510.1";
chr2	havana	CDS	85590542	85591483	.	+	0	gene_id "OTTMUSG00000013507.5"; transcript_id "OTTMUST00000155341.2"; gene_type "protein_coding"; gene_name "Olfr998"; transcript_type "protein_coding"; transcript_name "RP23-16D18.2-002"; exon_number 2; exon_id "OTTMUSE00000776465.1"; tag "RNA_Seq_supported_partial"; protein_id "OTTMUSP00000080510.1";
chr2	havana	start_codon	85590542	85590544	.	+	0	gene_id "OTTMUSG00000013507.5"; transcript_id "OTTMUST00000155341.2"; gene_type "protein_coding"; gene_name "Olfr998"; transcript_type "protein_coding"; transcript_name "RP23-16D18.2-002"; exon_number 2; exon_id "OTTMUSE00000776465.1"; tag "RNA_Seq_supported_partial"; protein_id "OTTMUSP00000080510.1";
chr2	havana	stop_codon	85591484	85591486	.	+	0	gene_id "OTTMUSG00000013507.5"; transcript_id "OTTMUST00000155341.2"; gene_type "protein_coding"; gene_name "Olfr998"; transcript_type "protein_coding"; transcript_name "RP23-16D18.2-002"; exon_number 2; exon_id "OTTMUSE00000776465.1"; tag "RNA_Seq_supported_partial"; protein_id "OTTMUSP00000080510.1";
chr2	havana	UTR	85588948	85588981	.	+	.	gene_id "OTTMUSG00000013507.5"; transcript_id "OTTMUST00000155341.2"; gene_type "protein_coding"; gene_name "Olfr998"; transcript_type "protein_coding"; transcript_name "RP23-16D18.2-002"; exon_number 1; exon_id "OTTMUSE00000786293.1"; tag "RNA_Seq_supported_partial"; protein_id "OTTMUSP00000080510.1";
chr2	havana	UTR	85590529	85590541	.	+	.	gene_id "OTTMUSG00000013507.5"; transcript_id "OTTMUST00000155341.2"; gene_type "protein_coding"; gene_name "Olfr998"; transcript_type "protein_coding"; transcript_name "RP23-16D18.2-002"; exon_number 2; exon_id "OTTMUSE00000776465.1"; tag "RNA_Seq_supported_partial"; protein_id "OTTMUSP00000080510.1";
chr2	havana	UTR	85591484	85591893	.	+	.	gene_id "OTTMUSG00000013507.5"; transcript_id "OTTMUST00000155341.2"; gene_type "protein_coding"; gene_name "Olfr998"; transcript_type "protein_coding"; transcript_name "RP23-16D18.2-002"; exon_number 2; exon_id "OTTMUSE00000776465.1"; tag "RNA_Seq_supported_partial"; protein_id "OTTMUSP00000080510.1";
chr2	havana	exon	85590510	85591521	.	+	.	gene_id "OTTMUSG00000013507.5"; transcript_id "OTTMUST00000032630.3"; gene_type "protein_coding"; gene_name "Olfr998"; transcript_type "protein_coding"; transcript_name "RP23-16D18.2-001"; exon_number 1; exon_id "OTTMUSE00000724580.2"; protein_id "OTTMUSP00000014503.1";
chr2	havana	CDS	85590542	85591483	.	+	0	gene_id "OTTMUSG00000013507.5"; transcript_id "OTTMUST00000032630.3"; gene_type "protein_coding"; gene_name "Olfr998"; transcript_type "protein_coding"; transcript_name "RP23-16D18.2-001"; exon_number 1; exon_id "OTTMUSE00000724580.2"; protein_id "OTTMUSP00000014503.1";
chr2	havana	start_codon	85590542	85590544	.	+	0	gene_id "OTTMUSG00000013507.5"; transcript_id "OTTMUST00000032630.3"; gene_type "protein_coding"; gene_name "Olfr998"; transcript_type "protein_coding"; transcript_name "RP23-16D18.2-001"; exon_number 1; exon_id "OTTMUSE00000724580.2"; protein_id "OTTMUSP00000014503.1";
chr2	havana	stop_codon	85591484	85591486	.	+	0	gene_id "OTTMUSG00000013507.5"; transcript_id "OTTMUST00000032630.3"; gene_type "protein_coding"; gene_name "Olfr998"; transcript_type "protein_coding"; transcript_name "RP23-16D18.2-001"; exon_number 1; exon_id "OTTMUSE00000724580.2"; protein_id "OTTMUSP00000014503.1";
chr2	havana	UTR	85590510	85590541	.	+	.	gene_id "OTTMUSG00000013507.5"; transcript_id "OTTMUST00000032630.3"; gene_type "protein_coding"; gene_name "Olfr998"; transcript_type "protein_coding"; transcript_name "RP23-16D18.2-001"; exon_number 1; exon_id "OTTMUSE00000724580.2"; protein_id "OTTMUSP00000014503.1";
chr2	havana	UTR	85591484	85591521	.	+	.	gene_id "OTTMUSG00000013507.5"; transcript_id "OTTMUST00000032630.3"; gene_type "protein_coding"; gene_name "Olfr998"; transcript_type "protein_coding"; transcript_name "RP23-16D18.2-001"; exon_number 1; exon_id "OTTMUSE00000724580.2"; protein_id "OTTMUSP00000014503.1";
chr2	havana	exon	85601769	85602717	.	-	.	gene_id "OTTMUSG00000013505.2"; transcript_id "OTTMUST00000032628.2"; gene_type "unprocessed_pseudogene"; gene_name "Olfr999-ps1"; transcript_type "unprocessed_pseudogene"; transcript_name "RP23-16D18.4-001"; exon_number 1; exon_id "OTTMUSE00000163636.2";
chr2	havana	exon	85611727	85611868	.	-	.	gene_id "OTTMUSG00000013506.4"; transcript_id "OTTMUST00000156147.1"; gene_type "protein_coding"; gene_name "Olfr1000"; transcript_type "protein_coding"; transcript_name "RP23-16D18.5-002"; exon_number 1; exon_id "OTTMUSE00000779656.1"; tag "RNA_Seq_supported_partial"; protein_id "OTTMUSP00000081473.1";
chr2	havana	exon	85607037	85608922	.	-	.	gene_id "OTTMUSG00000013506.4"; transcript_id "OTTMUST00000156147.1"; gene_type "protein_coding"; gene_name "Olfr1000"; transcript_type "protein_coding"; transcript_name "RP23-16D18.5-002"; exon_number 2; exon_id "OTTMUSE00000779655.1"; tag "RNA_Seq_supported_partial"; protein_id "OTTMUSP00000081473.1";
chr2	havana	CDS	85607967	85608908	.	-	0	gene_id "OTTMUSG00000013506.4"; transcript_id "OTTMUST00000156147.1"; gene_type "protein_coding"; gene_name "Olfr1000"; transcript_type "protein_coding"; transcript_name "RP23-16D18.5-002"; exon_number 2; exon_id "OTTMUSE00000779655.1"; tag "RNA_Seq_supported_partial"; protein_id "OTTMUSP00000081473.1";
chr2	havana	start_codon	85608906	85608908	.	-	0	gene_id "OTTMUSG00000013506.4"; transcript_id "OTTMUST00000156147.1"; gene_type "protein_coding"; gene_name "Olfr1000"; transcript_type "protein_coding"; transcript_name "RP23-16D18.5-002"; exon_number 2; exon_id "OTTMUSE00000779655.1"; tag "RNA_Seq_supported_partial"; protein_id "OTTMUSP00000081473.1";
chr2	havana	stop_codon	85607964	85607966	.	-	0	gene_id "OTTMUSG00000013506.4"; transcript_id "OTTMUST00000156147.1"; gene_type "protein_coding"; gene_name "Olfr1000"; transcript_type "protein_coding"; transcript_name "RP23-16D18.5-002"; exon_number 2; exon_id "OTTMUSE00000779655.1"; tag "RNA_Seq_supported_partial"; protein_id "OTTMUSP00000081473.1";
chr2	havana	UTR	85611727	85611868	.	-	.	gene_id "OTTMUSG00000013506.4"; transcript_id "OTTMUST00000156147.1"; gene_type "protein_coding"; gene_name "Olfr1000"; transcript_type "protein_coding"; transcript_name "RP23-16D18.5-002"; exon_number 1; exon_id "OTTMUSE00000779656.1"; tag "RNA_Seq_supported_partial"; protein_id "OTTMUSP00000081473.1";
chr2	havana	UTR	85607037	85607966	.	-	.	gene_id "OTTMUSG00000013506.4"; transcript_id "OTTMUST00000156147.1"; gene_type "protein_coding"; gene_name "Olfr1000"; transcript_type "protein_coding"; transcript_name "RP23-16D18.5-002"; exon_number 2; exon_id "OTTMUSE00000779655.1"; tag "RNA_Seq_supported_partial"; protein_id "OTTMUSP00000081473.1";
chr2	havana	UTR	85608909	85608922	.	-	.	gene_id "OTTMUSG00000013506.4"; transcript_id "OTTMUST00000156147.1"; gene_type "protein_coding"; gene_name "Olfr1000"; transcript_type "protein_coding"; transcript_name "RP23-16D18.5-002"; exon_number 2; exon_id "OTTMUSE00000779655.1"; tag "RNA_Seq_supported_partial"; protein_id "OTTMUSP00000081473.1";
chr2	havana	exon	85611875	85611903	.	-	.	gene_id "OTTMUSG00000013506.4"; transcript_id "OTTMUST00000032629.4"; gene_type "protein_coding"; gene_name "Olfr1000"; transcript_type "protein_coding"; transcript_name "RP23-16D18.5-001"; exon_number 1; exon_id "OTTMUSE00000779657.1"; tag "RNA_Seq_supported_partial"; protein_id "OTTMUSP00000081474.1";
chr2	havana	exon	85607037	85608922	.	-	.	gene_id "OTTMUSG00000013506.4"; transcript_id "OTTMUST00000032629.4"; gene_type "protein_coding"; gene_name "Olfr1000"; transcript_type "protein_coding"; transcript_name "RP23-16D18.5-001"; exon_number 2; exon_id "OTTMUSE00000779655.1"; tag "RNA_Seq_supported_partial"; protein_id "OTTMUSP00000081474.1";
chr2	havana	CDS	85607967	85608908	.	-	0	gene_id "OTTMUSG00000013506.4"; transcript_id "OTTMUST00000032629.4"; gene_type "protein_coding"; gene_name "Olfr1000"; transcript_type "protein_coding"; transcript_name "RP23-16D18.5-001"; exon_number 2; exon_id "OTTMUSE00000779655.1"; tag "RNA_Seq_supported_partial"; protein_id "OTTMUSP00000081474.1";
chr2	havana	start_codon	85608906	85608908	.	-	0	gene_id "OTTMUSG00000013506.4"; transcript_id "OTTMUST00000032629.4"; gene_type "protein_coding"; gene_name "Olfr1000"; transcript_type "protein_coding"; transcript_name "RP23-16D18.5-001"; exon_number 2; exon_id "OTTMUSE00000779655.1"; tag "RNA_Seq_supported_partial"; protein_id "OTTMUSP00000081474.1";
chr2	havana	stop_codon	85607964	85607966	.	-	0	gene_id "OTTMUSG00000013506.4"; transcript_id "OTTMUST00000032629.4"; gene_type "protein_coding"; gene_name "Olfr1000"; transcript_type "protein_coding"; transcript_name "RP23-16D18.5-001"; exon_number 2; exon_id "OTTMUSE00000779655.1"; tag "RNA_Seq_supported_partial"; protein_id "OTTMUSP00000081474.1";
chr2	havana	UTR	85611875	85611903	.	-	.	gene_id "OTTMUSG00000013506.4"; transcript_id "OTTMUST00000032629.4"; gene_type "protein_coding"; gene_name "Olfr1000"; transcript_type "protein_coding"; transcript_name "RP23-16D18.5-001"; exon_number 1; exon_id "OTTMUSE00000779657.1"; tag "RNA_Seq_supported_partial"; protein_id "OTTMUSP00000081474.1";
chr2	havana	UTR	85607037	85607966	.	-	.	gene_id "OTTMUSG00000013506.4"; transcript_id "OTTMUST00000032629.4"; gene_type "protein_coding"; gene_name "Olfr1000"; transcript_type "protein_coding"; transcript_name "RP23-16D18.5-001"; exon_number 2; exon_id "OTTMUSE00000779655.1"; tag "RNA_Seq_supported_partial"; protein_id "OTTMUSP00000081474.1";
chr2	havana	UTR	85608909	85608922	.	-	.	gene_id "OTTMUSG00000013506.4"; transcript_id "OTTMUST00000032629.4"; gene_type "protein_coding"; gene_name "Olfr1000"; transcript_type "protein_coding"; transcript_name "RP23-16D18.5-001"; exon_number 2; exon_id "OTTMUSE00000779655.1"; tag "RNA_Seq_supported_partial"; protein_id "OTTMUSP00000081474.1";
chr2	havana	exon	85633431	85634375	.	+	.	gene_id "OTTMUSG00000013509.2"; transcript_id "OTTMUST00000032632.2"; gene_type "polymorphic_pseudogene"; gene_name "Olfr1001-ps1"; transcript_type "polymorphic_pseudogene"; transcript_name "RP23-16D18.6-001"; exon_number 1; exon_id "OTTMUSE00000163640.1"; protein_id "OTTMUSP00000079109.1";
chr2	havana	CDS	85633431	85634372	.	+	0	gene_id "OTTMUSG00000013509.2"; transcript_id "OTTMUST00000032632.2"; gene_type "polymorphic_pseudogene"; gene_name "Olfr1001-ps1"; transcript_type "polymorphic_pseudogene"; transcript_name "RP23-16D18.6-001"; exon_number 1; exon_id "OTTMUSE00000163640.1"; protein_id "OTTMUSP00000079109.1";
chr2	havana	start_codon	85633431	85633433	.	+	0	gene_id "OTTMUSG00000013509.2"; transcript_id "OTTMUST00000032632.2"; gene_type "polymorphic_pseudogene"; gene_name "Olfr1001-ps1"; transcript_type "polymorphic_pseudogene"; transcript_name "RP23-16D18.6-001"; exon_number 1; exon_id "OTTMUSE00000163640.1"; protein_id "OTTMUSP00000079109.1";
chr2	havana	stop_codon	85634373	85634375	.	+	0	gene_id "OTTMUSG00000013509.2"; transcript_id "OTTMUST00000032632.2"; gene_type "polymorphic_pseudogene"; gene_name "Olfr1001-ps1"; transcript_type "polymorphic_pseudogene"; transcript_name "RP23-16D18.6-001"; exon_number 1; exon_id "OTTMUSE00000163640.1"; protein_id "OTTMUSP00000079109.1";
chr2	havana	UTR	85634373	85634375	.	+	.	gene_id "OTTMUSG00000013509.2"; transcript_id "OTTMUST00000032632.2"; gene_type "polymorphic_pseudogene"; gene_name "Olfr1001-ps1"; transcript_type "polymorphic_pseudogene"; transcript_name "RP23-16D18.6-001"; exon_number 1; exon_id "OTTMUSE00000163640.1"; protein_id "OTTMUSP00000079109.1";
chr2	havana	exon	85650687	85650704	.	-	.	gene_id "OTTMUSG00000013504.4"; transcript_id "OTTMUST00000032627.4"; gene_type "protein_coding"; gene_name "Olfr1002"; transcript_type "protein_coding"; transcript_name "RP23-16D18.7-001"; exon_number 1; exon_id "OTTMUSE00000776635.1"; tag "RNA_Seq_supported_partial"; protein_id "OTTMUSP00000080577.1";
chr2	havana	exon	85646057	85648333	.	-	.	gene_id "OTTMUSG00000013504.4"; transcript_id "OTTMUST00000032627.4"; gene_type "protein_coding"; gene_name "Olfr1002"; transcript_type "protein_coding"; transcript_name "RP23-16D18.7-001"; exon_number 2; exon_id "OTTMUSE00000776636.2"; tag "RNA_Seq_supported_partial"; protein_id "OTTMUSP00000080577.1";
chr2	havana	CDS	85647366	85648319	.	-	0	gene_id "OTTMUSG00000013504.4"; transcript_id "OTTMUST00000032627.4"; gene_type "protein_coding"; gene_name "Olfr1002"; transcript_type "protein_coding"; transcript_name "RP23-16D18.7-001"; exon_number 2; exon_id "OTTMUSE00000776636.2"; tag "RNA_Seq_supported_partial"; protein_id "OTTMUSP00000080577.1";
chr2	havana	start_codon	85648317	85648319	.	-	0	gene_id "OTTMUSG00000013504.4"; transcript_id "OTTMUST00000032627.4"; gene_type "protein_coding"; gene_name "Olfr1002"; transcript_type "protein_coding"; transcript_name "RP23-16D18.7-001"; exon_number 2; exon_id "OTTMUSE00000776636.2"; tag "RNA_Seq_supported_partial"; protein_id "OTTMUSP00000080577.1";
chr2	havana	stop_codon	85647363	85647365	.	-	0	gene_id "OTTMUSG00000013504.4"; transcript_id "OTTMUST00000032627.4"; gene_type "protein_coding"; gene_name "Olfr1002"; transcript_type "protein_coding"; transcript_name "RP23-16D18.7-001"; exon_number 2; exon_id "OTTMUSE00000776636.2"; tag "RNA_Seq_supported_partial"; protein_id "OTTMUSP00000080577.1";
chr2	havana	UTR	85650687	85650704	.	-	.	gene_id "OTTMUSG00000013504.4"; transcript_id "OTTMUST00000032627.4"; gene_type "protein_coding"; gene_name "Olfr1002"; transcript_type "protein_coding"; transcript_name "RP23-16D18.7-001"; exon_number 1; exon_id "OTTMUSE00000776635.1"; tag "RNA_Seq_supported_partial"; protein_id "OTTMUSP00000080577.1";
chr2	havana	UTR	85646057	85647365	.	-	.	gene_id "OTTMUSG00000013504.4"; transcript_id "OTTMUST00000032627.4"; gene_type "protein_coding"; gene_name "Olfr1002"; transcript_type "protein_coding"; transcript_name "RP23-16D18.7-001"; exon_number 2; exon_id "OTTMUSE00000776636.2"; tag "RNA_Seq_supported_partial"; protein_id "OTTMUSP00000080577.1";
chr2	havana	UTR	85648320	85648333	.	-	.	gene_id "OTTMUSG00000013504.4"; transcript_id "OTTMUST00000032627.4"; gene_type "protein_coding"; gene_name "Olfr1002"; transcript_type "protein_coding"; transcript_name "RP23-16D18.7-001"; exon_number 2; exon_id "OTTMUSE00000776636.2"; tag "RNA_Seq_supported_partial"; protein_id "OTTMUSP00000080577.1";
chr2	havana	exon	85653334	85654050	.	+	.	gene_id "OTTMUSG00000013515.2"; transcript_id "OTTMUST00000032642.2"; gene_type "unprocessed_pseudogene"; gene_name "Olfr1003-ps1"; transcript_type "unprocessed_pseudogene"; transcript_name "RP23-16D18.8-001"; exon_number 1; exon_id "OTTMUSE00000163668.2";
chr2	havana	exon	85656256	85656835	.	-	.	gene_id "OTTMUSG00000013514.2"; transcript_id "OTTMUST00000032641.2"; gene_type "unprocessed_pseudogene"; gene_name "Olfr1004-ps1"; transcript_type "unprocessed_pseudogene"; transcript_name "RP23-16D18.9-001"; exon_number 1; exon_id "OTTMUSE00000163667.2";
chr2	havana	exon	85663377	85664455	.	-	.	gene_id "OTTMUSG00000013519.4"; transcript_id "OTTMUST00000032646.3"; gene_type "protein_coding"; gene_name "Olfr154"; transcript_type "protein_coding"; transcript_name "RP23-16D18.10-001"; exon_number 1; exon_id "OTTMUSE00000724583.2"; protein_id "OTTMUSP00000014514.1";
chr2	havana	CDS	85663479	85664432	.	-	0	gene_id "OTTMUSG00000013519.4"; transcript_id "OTTMUST00000032646.3"; gene_type "protein_coding"; gene_name "Olfr154"; transcript_type "protein_coding"; transcript_name "RP23-16D18.10-001"; exon_number 1; exon_id "OTTMUSE00000724583.2"; protein_id "OTTMUSP00000014514.1";
chr2	havana	start_codon	85664430	85664432	.	-	0	gene_id "OTTMUSG00000013519.4"; transcript_id "OTTMUST00000032646.3"; gene_type "protein_coding"; gene_name "Olfr154"; transcript_type "protein_coding"; transcript_name "RP23-16D18.10-001"; exon_number 1; exon_id "OTTMUSE00000724583.2"; protein_id "OTTMUSP00000014514.1";
chr2	havana	stop_codon	85663476	85663478	.	-	0	gene_id "OTTMUSG00000013519.4"; transcript_id "OTTMUST00000032646.3"; gene_type "protein_coding"; gene_name "Olfr154"; transcript_type "protein_coding"; transcript_name "RP23-16D18.10-001"; exon_number 1; exon_id "OTTMUSE00000724583.2"; protein_id "OTTMUSP00000014514.1";
chr2	havana	UTR	85663377	85663478	.	-	.	gene_id "OTTMUSG00000013519.4"; transcript_id "OTTMUST00000032646.3"; gene_type "protein_coding"; gene_name "Olfr154"; transcript_type "protein_coding"; transcript_name "RP23-16D18.10-001"; exon_number 1; exon_id "OTTMUSE00000724583.2"; protein_id "OTTMUSP00000014514.1";
chr2	havana	UTR	85664433	85664455	.	-	.	gene_id "OTTMUSG00000013519.4"; transcript_id "OTTMUST00000032646.3"; gene_type "protein_coding"; gene_name "Olfr154"; transcript_type "protein_coding"; transcript_name "RP23-16D18.10-001"; exon_number 1; exon_id "OTTMUSE00000724583.2"; protein_id "OTTMUSP00000014514.1";
chr2	havana	exon	85669822	85670002	.	+	.	gene_id "OTTMUSG00000062667.1"; transcript_id "OTTMUST00000152647.1"; gene_type "unprocessed_pseudogene"; gene_name "Olfr1005-ps1"; transcript_type "unprocessed_pseudogene"; transcript_name "RP23-16D18.16-001"; exon_number 1; exon_id "OTTMUSE00000766459.1";
chr2	havana	exon	85671934	85672240	.	+	.	gene_id "OTTMUSG00000062667.1"; transcript_id "OTTMUST00000152647.1"; gene_type "unprocessed_pseudogene"; gene_name "Olfr1005-ps1"; transcript_type "unprocessed_pseudogene"; transcript_name "RP23-16D18.16-001"; exon_number 2; exon_id "OTTMUSE00000766458.1";
chr2	havana	exon	85678346	85678408	.	-	.	gene_id "OTTMUSG00000013518.5"; transcript_id "OTTMUST00000155370.1"; gene_type "protein_coding"; gene_name "Olfr1006"; transcript_type "protein_coding"; transcript_name "RP23-16D18.11-002"; exon_number 1; exon_id "OTTMUSE00000776642.1"; tag "RNA_Seq_supported_partial"; protein_id "OTTMUSP00000080580.1";
chr2	havana	exon	85673657	85675165	.	-	.	gene_id "OTTMUSG00000013518.5"; transcript_id "OTTMUST00000155370.1"; gene_type "protein_coding"; gene_name "Olfr1006"; transcript_type "protein_coding"; transcript_name "RP23-16D18.11-002"; exon_number 2; exon_id "OTTMUSE00000776641.1"; tag "RNA_Seq_supported_partial"; protein_id "OTTMUSP00000080580.1";
chr2	havana	CDS	85674214	85675149	.	-	0	gene_id "OTTMUSG00000013518.5"; transcript_id "OTTMUST00000155370.1"; gene_type "protein_coding"; gene_name "Olfr1006"; transcript_type "protein_coding"; transcript_name "RP23-16D18.11-002"; exon_number 2; exon_id "OTTMUSE00000776641.1"; tag "RNA_Seq_supported_partial"; protein_id "OTTMUSP00000080580.1";
chr2	havana	start_codon	85675147	85675149	.	-	0	gene_id "OTTMUSG00000013518.5"; transcript_id "OTTMUST00000155370.1"; gene_type "protein_coding"; gene_name "Olfr1006"; transcript_type "protein_coding"; transcript_name "RP23-16D18.11-002"; exon_number 2; exon_id "OTTMUSE00000776641.1"; tag "RNA_Seq_supported_partial"; protein_id "OTTMUSP00000080580.1";
chr2	havana	stop_codon	85674211	85674213	.	-	0	gene_id "OTTMUSG00000013518.5"; transcript_id "OTTMUST00000155370.1"; gene_type "protein_coding"; gene_name "Olfr1006"; transcript_type "protein_coding"; transcript_name "RP23-16D18.11-002"; exon_number 2; exon_id "OTTMUSE00000776641.1"; tag "RNA_Seq_supported_partial"; protein_id "OTTMUSP00000080580.1";
chr2	havana	UTR	85678346	85678408	.	-	.	gene_id "OTTMUSG00000013518.5"; transcript_id "OTTMUST00000155370.1"; gene_type "protein_coding"; gene_name "Olfr1006"; transcript_type "protein_coding"; transcript_name "RP23-16D18.11-002"; exon_number 1; exon_id "OTTMUSE00000776642.1"; tag "RNA_Seq_supported_partial"; protein_id "OTTMUSP00000080580.1";
chr2	havana	UTR	85673657	85674213	.	-	.	gene_id "OTTMUSG00000013518.5"; transcript_id "OTTMUST00000155370.1"; gene_type "protein_coding"; gene_name "Olfr1006"; transcript_type "protein_coding"; transcript_name "RP23-16D18.11-002"; exon_number 2; exon_id "OTTMUSE00000776641.1"; tag "RNA_Seq_supported_partial"; protein_id "OTTMUSP00000080580.1";
chr2	havana	UTR	85675150	85675165	.	-	.	gene_id "OTTMUSG00000013518.5"; transcript_id "OTTMUST00000155370.1"; gene_type "protein_coding"; gene_name "Olfr1006"; transcript_type "protein_coding"; transcript_name "RP23-16D18.11-002"; exon_number 2; exon_id "OTTMUSE00000776641.1"; tag "RNA_Seq_supported_partial"; protein_id "OTTMUSP00000080580.1";
chr2	havana	exon	85678710	85678767	.	-	.	gene_id "OTTMUSG00000013518.5"; transcript_id "OTTMUST00000032645.4"; gene_type "protein_coding"; gene_name "Olfr1006"; transcript_type "protein_coding"; transcript_name "RP23-16D18.11-001"; exon_number 1; exon_id "OTTMUSE00000766460.1"; tag "RNA_Seq_supported_partial"; protein_id "OTTMUSP00000014513.2";
chr2	havana	exon	85673695	85675165	.	-	.	gene_id "OTTMUSG00000013518.5"; transcript_id "OTTMUST00000032645.4"; gene_type "protein_coding"; gene_name "Olfr1006"; transcript_type "protein_coding"; transcript_name "RP23-16D18.11-001"; exon_number 2; exon_id "OTTMUSE00000724582.3"; tag "RNA_Seq_supported_partial"; protein_id "OTTMUSP00000014513.2";
chr2	havana	CDS	85674214	85675149	.	-	0	gene_id "OTTMUSG00000013518.5"; transcript_id "OTTMUST00000032645.4"; gene_type "protein_coding"; gene_name "Olfr1006"; transcript_type "protein_coding"; transcript_name "RP23-16D18.11-001"; exon_number 2; exon_id "OTTMUSE00000724582.3"; tag "RNA_Seq_supported_partial"; protein_id "OTTMUSP00000014513.2";
chr2	havana	start_codon	85675147	85675149	.	-	0	gene_id "OTTMUSG00000013518.5"; transcript_id "OTTMUST00000032645.4"; gene_type "protein_coding"; gene_name "Olfr1006"; transcript_type "protein_coding"; transcript_name "RP23-16D18.11-001"; exon_number 2; exon_id "OTTMUSE00000724582.3"; tag "RNA_Seq_supported_partial"; protein_id "OTTMUSP00000014513.2";
chr2	havana	stop_codon	85674211	85674213	.	-	0	gene_id "OTTMUSG00000013518.5"; transcript_id "OTTMUST00000032645.4"; gene_type "protein_coding"; gene_name "Olfr1006"; transcript_type "protein_coding"; transcript_name "RP23-16D18.11-001"; exon_number 2; exon_id "OTTMUSE00000724582.3"; tag "RNA_Seq_supported_partial"; protein_id "OTTMUSP00000014513.2";
chr2	havana	UTR	85678710	85678767	.	-	.	gene_id "OTTMUSG00000013518.5"; transcript_id "OTTMUST00000032645.4"; gene_type "protein_coding"; gene_name "Olfr1006"; transcript_type "protein_coding"; transcript_name "RP23-16D18.11-001"; exon_number 1; exon_id "OTTMUSE00000766460.1"; tag "RNA_Seq_supported_partial"; protein_id "OTTMUSP00000014513.2";
chr2	havana	UTR	85673695	85674213	.	-	.	gene_id "OTTMUSG00000013518.5"; transcript_id "OTTMUST00000032645.4"; gene_type "protein_coding"; gene_name "Olfr1006"; transcript_type "protein_coding"; transcript_name "RP23-16D18.11-001"; exon_number 2; exon_id "OTTMUSE00000724582.3"; tag "RNA_Seq_supported_partial"; protein_id "OTTMUSP00000014513.2";
chr2	havana	UTR	85675150	85675165	.	-	.	gene_id "OTTMUSG00000013518.5"; transcript_id "OTTMUST00000032645.4"; gene_type "protein_coding"; gene_name "Olfr1006"; transcript_type "protein_coding"; transcript_name "RP23-16D18.11-001"; exon_number 2; exon_id "OTTMUSE00000724582.3"; tag "RNA_Seq_supported_partial"; protein_id "OTTMUSP00000014513.2";
chr2	havana	exon	85683262	85683399	.	+	.	gene_id "OTTMUSG00000062668.1"; transcript_id "OTTMUST00000152648.1"; gene_type "unprocessed_pseudogene"; gene_name "Olfr1007-ps1"; transcript_type "unprocessed_pseudogene"; transcript_name "RP23-16D18.17-001"; exon_number 1; exon_id "OTTMUSE00000766461.1";
chr2	havana	exon	85689431	85690372	.	+	.	gene_id "OTTMUSG00000013556.3"; transcript_id "OTTMUST00000032691.3"; gene_type "protein_coding"; gene_name "Olfr1008"; transcript_type "protein_coding"; transcript_name "RP23-16D18.12-001"; exon_number 1; exon_id "OTTMUSE00000776467.1"; protein_id "OTTMUSP00000080511.1";
chr2	havana	CDS	85689431	85690369	.	+	0	gene_id "OTTMUSG00000013556.3"; transcript_id "OTTMUST00000032691.3"; gene_type "protein_coding"; gene_name "Olfr1008"; transcript_type "protein_coding"; transcript_name "RP23-16D18.12-001"; exon_number 1; exon_id "OTTMUSE00000776467.1"; protein_id "OTTMUSP00000080511.1";
chr2	havana	start_codon	85689431	85689433	.	+	0	gene_id "OTTMUSG00000013556.3"; transcript_id "OTTMUST00000032691.3"; gene_type "protein_coding"; gene_name "Olfr1008"; transcript_type "protein_coding"; transcript_name "RP23-16D18.12-001"; exon_number 1; exon_id "OTTMUSE00000776467.1"; protein_id "OTTMUSP00000080511.1";
chr2	havana	stop_codon	85690370	85690372	.	+	0	gene_id "OTTMUSG00000013556.3"; transcript_id "OTTMUST00000032691.3"; gene_type "protein_coding"; gene_name "Olfr1008"; transcript_type "protein_coding"; transcript_name "RP23-16D18.12-001"; exon_number 1; exon_id "OTTMUSE00000776467.1"; protein_id "OTTMUSP00000080511.1";
chr2	havana	UTR	85690370	85690372	.	+	.	gene_id "OTTMUSG00000013556.3"; transcript_id "OTTMUST00000032691.3"; gene_type "protein_coding"; gene_name "Olfr1008"; transcript_type "protein_coding"; transcript_name "RP23-16D18.12-001"; exon_number 1; exon_id "OTTMUSE00000776467.1"; protein_id "OTTMUSP00000080511.1";
chr2	havana	exon	85715419	85715614	.	+	.	gene_id "OTTMUSG00000013558.5"; transcript_id "OTTMUST00000032693.5"; gene_type "protein_coding"; gene_name "Olfr1009"; transcript_type "protein_coding"; transcript_name "RP23-16D18.13-001"; exon_number 1; exon_id "OTTMUSE00000779454.1"; tag "RNA_Seq_supported_partial"; protein_id "OTTMUSP00000081407.1";
chr2	havana	exon	85719609	85719714	.	+	.	gene_id "OTTMUSG00000013558.5"; transcript_id "OTTMUST00000032693.5"; gene_type "protein_coding"; gene_name "Olfr1009"; transcript_type "protein_coding"; transcript_name "RP23-16D18.13-001"; exon_number 2; exon_id "OTTMUSE00000779455.1"; tag "RNA_Seq_supported_partial"; protein_id "OTTMUSP00000081407.1";
chr2	havana	exon	85721392	85725136	.	+	.	gene_id "OTTMUSG00000013558.5"; transcript_id "OTTMUST00000032693.5"; gene_type "protein_coding"; gene_name "Olfr1009"; transcript_type "protein_coding"; transcript_name "RP23-16D18.13-001"; exon_number 3; exon_id "OTTMUSE00000779458.2"; tag "RNA_Seq_supported_partial"; protein_id "OTTMUSP00000081407.1";
chr2	havana	CDS	85721407	85722348	.	+	0	gene_id "OTTMUSG00000013558.5"; transcript_id "OTTMUST00000032693.5"; gene_type "protein_coding"; gene_name "Olfr1009"; transcript_type "protein_coding"; transcript_name "RP23-16D18.13-001"; exon_number 3; exon_id "OTTMUSE00000779458.2"; tag "RNA_Seq_supported_partial"; protein_id "OTTMUSP00000081407.1";
chr2	havana	start_codon	85721407	85721409	.	+	0	gene_id "OTTMUSG00000013558.5"; transcript_id "OTTMUST00000032693.5"; gene_type "protein_coding"; gene_name "Olfr1009"; transcript_type "protein_coding"; transcript_name "RP23-16D18.13-001"; exon_number 3; exon_id "OTTMUSE00000779458.2"; tag "RNA_Seq_supported_partial"; protein_id "OTTMUSP00000081407.1";
chr2	havana	stop_codon	85722349	85722351	.	+	0	gene_id "OTTMUSG00000013558.5"; transcript_id "OTTMUST00000032693.5"; gene_type "protein_coding"; gene_name "Olfr1009"; transcript_type "protein_coding"; transcript_name "RP23-16D18.13-001"; exon_number 3; exon_id "OTTMUSE00000779458.2"; tag "RNA_Seq_supported_partial"; protein_id "OTTMUSP00000081407.1";
chr2	havana	UTR	85715419	85715614	.	+	.	gene_id "OTTMUSG00000013558.5"; transcript_id "OTTMUST00000032693.5"; gene_type "protein_coding"; gene_name "Olfr1009"; transcript_type "protein_coding"; transcript_name "RP23-16D18.13-001"; exon_number 1; exon_id "OTTMUSE00000779454.1"; tag "RNA_Seq_supported_partial"; protein_id "OTTMUSP00000081407.1";
chr2	havana	UTR	85719609	85719714	.	+	.	gene_id "OTTMUSG00000013558.5"; transcript_id "OTTMUST00000032693.5"; gene_type "protein_coding"; gene_name "Olfr1009"; transcript_type "protein_coding"; transcript_name "RP23-16D18.13-001"; exon_number 2; exon_id "OTTMUSE00000779455.1"; tag "RNA_Seq_supported_partial"; protein_id "OTTMUSP00000081407.1";
chr2	havana	UTR	85721392	85721406	.	+	.	gene_id "OTTMUSG00000013558.5"; transcript_id "OTTMUST00000032693.5"; gene_type "protein_coding"; gene_name "Olfr1009"; transcript_type "protein_coding"; transcript_name "RP23-16D18.13-001"; exon_number 3; exon_id "OTTMUSE00000779458.2"; tag "RNA_Seq_supported_partial"; protein_id "OTTMUSP00000081407.1";
chr2	havana	UTR	85722349	85725136	.	+	.	gene_id "OTTMUSG00000013558.5"; transcript_id "OTTMUST00000032693.5"; gene_type "protein_coding"; gene_name "Olfr1009"; transcript_type "protein_coding"; transcript_name "RP23-16D18.13-001"; exon_number 3; exon_id "OTTMUSE00000779458.2"; tag "RNA_Seq_supported_partial"; protein_id "OTTMUSP00000081407.1";
chr2	havana	exon	85715497	85715614	.	+	.	gene_id "OTTMUSG00000013558.5"; transcript_id "OTTMUST00000156098.1"; gene_type "protein_coding"; gene_name "Olfr1009"; transcript_type "processed_transcript"; transcript_name "RP23-16D18.13-002"; exon_number 1; exon_id "OTTMUSE00000779459.1"; tag "RNA_Seq_supported_partial";
chr2	havana	exon	85719609	85719714	.	+	.	gene_id "OTTMUSG00000013558.5"; transcript_id "OTTMUST00000156098.1"; gene_type "protein_coding"; gene_name "Olfr1009"; transcript_type "processed_transcript"; transcript_name "RP23-16D18.13-002"; exon_number 2; exon_id "OTTMUSE00000779455.1"; tag "RNA_Seq_supported_partial";
chr2	havana	exon	85721598	85723151	.	+	.	gene_id "OTTMUSG00000013558.5"; transcript_id "OTTMUST00000156098.1"; gene_type "protein_coding"; gene_name "Olfr1009"; transcript_type "processed_transcript"; transcript_name "RP23-16D18.13-002"; exon_number 3; exon_id "OTTMUSE00000779457.1"; tag "RNA_Seq_supported_partial";
chr2	havana	exon	85748352	85748433	.	+	.	gene_id "OTTMUSG00000013555.3"; transcript_id "OTTMUST00000032690.3"; gene_type "polymorphic_pseudogene"; gene_name "Olfr1010"; transcript_type "polymorphic_pseudogene"; transcript_name "RP23-16D18.14-001"; exon_number 1; exon_id "OTTMUSE00000766491.1"; tag "RNA_Seq_supported_partial"; protein_id "OTTMUSP00000079117.1";
chr2	havana	exon	85753339	85754526	.	+	.	gene_id "OTTMUSG00000013555.3"; transcript_id "OTTMUST00000032690.3"; gene_type "polymorphic_pseudogene"; gene_name "Olfr1010"; transcript_type "polymorphic_pseudogene"; transcript_name "RP23-16D18.14-001"; exon_number 2; exon_id "OTTMUSE00000163764.3"; tag "RNA_Seq_supported_partial"; protein_id "OTTMUSP00000079117.1";
chr2	havana	CDS	85753363	85754306	.	+	0	gene_id "OTTMUSG00000013555.3"; transcript_id "OTTMUST00000032690.3"; gene_type "polymorphic_pseudogene"; gene_name "Olfr1010"; transcript_type "polymorphic_pseudogene"; transcript_name "RP23-16D18.14-001"; exon_number 2; exon_id "OTTMUSE00000163764.3"; tag "RNA_Seq_supported_partial"; protein_id "OTTMUSP00000079117.1";
chr2	havana	start_codon	85753363	85753365	.	+	0	gene_id "OTTMUSG00000013555.3"; transcript_id "OTTMUST00000032690.3"; gene_type "polymorphic_pseudogene"; gene_name "Olfr1010"; transcript_type "polymorphic_pseudogene"; transcript_name "RP23-16D18.14-001"; exon_number 2; exon_id "OTTMUSE00000163764.3"; tag "RNA_Seq_supported_partial"; protein_id "OTTMUSP00000079117.1";
chr2	havana	UTR	85748352	85748433	.	+	.	gene_id "OTTMUSG00000013555.3"; transcript_id "OTTMUST00000032690.3"; gene_type "polymorphic_pseudogene"; gene_name "Olfr1010"; transcript_type "polymorphic_pseudogene"; transcript_name "RP23-16D18.14-001"; exon_number 1; exon_id "OTTMUSE00000766491.1"; tag "RNA_Seq_supported_partial"; protein_id "OTTMUSP00000079117.1";
chr2	havana	UTR	85753339	85753362	.	+	.	gene_id "OTTMUSG00000013555.3"; transcript_id "OTTMUST00000032690.3"; gene_type "polymorphic_pseudogene"; gene_name "Olfr1010"; transcript_type "polymorphic_pseudogene"; transcript_name "RP23-16D18.14-001"; exon_number 2; exon_id "OTTMUSE00000163764.3"; tag "RNA_Seq_supported_partial"; protein_id "OTTMUSP00000079117.1";
chr2	havana	UTR	85754307	85754526	.	+	.	gene_id "OTTMUSG00000013555.3"; transcript_id "OTTMUST00000032690.3"; gene_type "polymorphic_pseudogene"; gene_name "Olfr1010"; transcript_type "polymorphic_pseudogene"; transcript_name "RP23-16D18.14-001"; exon_number 2; exon_id "OTTMUSE00000163764.3"; tag "RNA_Seq_supported_partial"; protein_id "OTTMUSP00000079117.1";
chr2	havana	exon	85762080	85762100	.	-	.	gene_id "OTTMUSG00000013553.4"; transcript_id "OTTMUST00000156148.1"; gene_type "protein_coding"; gene_name "Olfr1012"; transcript_type "protein_coding"; transcript_name "RP23-16D18.15-002"; exon_number 1; exon_id "OTTMUSE00000779658.1"; tag "RNA_Seq_supported_partial"; protein_id "OTTMUSP00000081475.1";
chr2	havana	exon	85761028	85761081	.	-	.	gene_id "OTTMUSG00000013553.4"; transcript_id "OTTMUST00000156148.1"; gene_type "protein_coding"; gene_name "Olfr1012"; transcript_type "protein_coding"; transcript_name "RP23-16D18.15-002"; exon_number 2; exon_id "OTTMUSE00000779660.1"; tag "RNA_Seq_supported_partial"; protein_id "OTTMUSP00000081475.1";
chr2	havana	exon	85757353	85760392	.	-	.	gene_id "OTTMUSG00000013553.4"; transcript_id "OTTMUST00000156148.1"; gene_type "protein_coding"; gene_name "Olfr1012"; transcript_type "protein_coding"; transcript_name "RP23-16D18.15-002"; exon_number 3; exon_id "OTTMUSE00000779661.1"; tag "RNA_Seq_supported_partial"; protein_id "OTTMUSP00000081475.1";
chr2	havana	CDS	85759442	85760374	.	-	0	gene_id "OTTMUSG00000013553.4"; transcript_id "OTTMUST00000156148.1"; gene_type "protein_coding"; gene_name "Olfr1012"; transcript_type "protein_coding"; transcript_name "RP23-16D18.15-002"; exon_number 3; exon_id "OTTMUSE00000779661.1"; tag "RNA_Seq_supported_partial"; protein_id "OTTMUSP00000081475.1";
chr2	havana	start_codon	85760372	85760374	.	-	0	gene_id "OTTMUSG00000013553.4"; transcript_id "OTTMUST00000156148.1"; gene_type "protein_coding"; gene_name "Olfr1012"; transcript_type "protein_coding"; transcript_name "RP23-16D18.15-002"; exon_number 3; exon_id "OTTMUSE00000779661.1"; tag "RNA_Seq_supported_partial"; protein_id "OTTMUSP00000081475.1";
chr2	havana	stop_codon	85759439	85759441	.	-	0	gene_id "OTTMUSG00000013553.4"; transcript_id "OTTMUST00000156148.1"; gene_type "protein_coding"; gene_name "Olfr1012"; transcript_type "protein_coding"; transcript_name "RP23-16D18.15-002"; exon_number 3; exon_id "OTTMUSE00000779661.1"; tag "RNA_Seq_supported_partial"; protein_id "OTTMUSP00000081475.1";
chr2	havana	UTR	85762080	85762100	.	-	.	gene_id "OTTMUSG00000013553.4"; transcript_id "OTTMUST00000156148.1"; gene_type "protein_coding"; gene_name "Olfr1012"; transcript_type "protein_coding"; transcript_name "RP23-16D18.15-002"; exon_number 1; exon_id "OTTMUSE00000779658.1"; tag "RNA_Seq_supported_partial"; protein_id "OTTMUSP00000081475.1";
chr2	havana	UTR	85761028	85761081	.	-	.	gene_id "OTTMUSG00000013553.4"; transcript_id "OTTMUST00000156148.1"; gene_type "protein_coding"; gene_name "Olfr1012"; transcript_type "protein_coding"; transcript_name "RP23-16D18.15-002"; exon_number 2; exon_id "OTTMUSE00000779660.1"; tag "RNA_Seq_supported_partial"; protein_id "OTTMUSP00000081475.1";
chr2	havana	UTR	85757353	85759441	.	-	.	gene_id "OTTMUSG00000013553.4"; transcript_id "OTTMUST00000156148.1"; gene_type "protein_coding"; gene_name "Olfr1012"; transcript_type "protein_coding"; transcript_name "RP23-16D18.15-002"; exon_number 3; exon_id "OTTMUSE00000779661.1"; tag "RNA_Seq_supported_partial"; protein_id "OTTMUSP00000081475.1";
chr2	havana	UTR	85760375	85760392	.	-	.	gene_id "OTTMUSG00000013553.4"; transcript_id "OTTMUST00000156148.1"; gene_type "protein_coding"; gene_name "Olfr1012"; transcript_type "protein_coding"; transcript_name "RP23-16D18.15-002"; exon_number 3; exon_id "OTTMUSE00000779661.1"; tag "RNA_Seq_supported_partial"; protein_id "OTTMUSP00000081475.1";
chr2	havana	exon	85762731	85762766	.	-	.	gene_id "OTTMUSG00000013553.4"; transcript_id "OTTMUST00000032688.4"; gene_type "protein_coding"; gene_name "Olfr1012"; transcript_type "protein_coding"; transcript_name "RP23-16D18.15-001"; exon_number 1; exon_id "OTTMUSE00000779662.1"; tag "RNA_Seq_supported_partial"; protein_id "OTTMUSP00000081476.1";
chr2	havana	exon	85757353	85760392	.	-	.	gene_id "OTTMUSG00000013553.4"; transcript_id "OTTMUST00000032688.4"; gene_type "protein_coding"; gene_name "Olfr1012"; transcript_type "protein_coding"; transcript_name "RP23-16D18.15-001"; exon_number 2; exon_id "OTTMUSE00000779661.1"; tag "RNA_Seq_supported_partial"; protein_id "OTTMUSP00000081476.1";
chr2	havana	CDS	85759442	85760374	.	-	0	gene_id "OTTMUSG00000013553.4"; transcript_id "OTTMUST00000032688.4"; gene_type "protein_coding"; gene_name "Olfr1012"; transcript_type "protein_coding"; transcript_name "RP23-16D18.15-001"; exon_number 2; exon_id "OTTMUSE00000779661.1"; tag "RNA_Seq_supported_partial"; protein_id "OTTMUSP00000081476.1";
chr2	havana	start_codon	85760372	85760374	.	-	0	gene_id "OTTMUSG00000013553.4"; transcript_id "OTTMUST00000032688.4"; gene_type "protein_coding"; gene_name "Olfr1012"; transcript_type "protein_coding"; transcript_name "RP23-16D18.15-001"; exon_number 2; exon_id "OTTMUSE00000779661.1"; tag "RNA_Seq_supported_partial"; protein_id "OTTMUSP00000081476.1";
chr2	havana	stop_codon	85759439	85759441	.	-	0	gene_id "OTTMUSG00000013553.4"; transcript_id "OTTMUST00000032688.4"; gene_type "protein_coding"; gene_name "Olfr1012"; transcript_type "protein_coding"; transcript_name "RP23-16D18.15-001"; exon_number 2; exon_id "OTTMUSE00000779661.1"; tag "RNA_Seq_supported_partial"; protein_id "OTTMUSP00000081476.1";
chr2	havana	UTR	85762731	85762766	.	-	.	gene_id "OTTMUSG00000013553.4"; transcript_id "OTTMUST00000032688.4"; gene_type "protein_coding"; gene_name "Olfr1012"; transcript_type "protein_coding"; transcript_name "RP23-16D18.15-001"; exon_number 1; exon_id "OTTMUSE00000779662.1"; tag "RNA_Seq_supported_partial"; protein_id "OTTMUSP00000081476.1";
chr2	havana	UTR	85757353	85759441	.	-	.	gene_id "OTTMUSG00000013553.4"; transcript_id "OTTMUST00000032688.4"; gene_type "protein_coding"; gene_name "Olfr1012"; transcript_type "protein_coding"; transcript_name "RP23-16D18.15-001"; exon_number 2; exon_id "OTTMUSE00000779661.1"; tag "RNA_Seq_supported_partial"; protein_id "OTTMUSP00000081476.1";
chr2	havana	UTR	85760375	85760392	.	-	.	gene_id "OTTMUSG00000013553.4"; transcript_id "OTTMUST00000032688.4"; gene_type "protein_coding"; gene_name "Olfr1012"; transcript_type "protein_coding"; transcript_name "RP23-16D18.15-001"; exon_number 2; exon_id "OTTMUSE00000779661.1"; tag "RNA_Seq_supported_partial"; protein_id "OTTMUSP00000081476.1";
chr2	havana	exon	85767098	85767158	.	+	.	gene_id "OTTMUSG00000013557.8"; transcript_id "OTTMUST00000032692.5"; gene_type "protein_coding"; gene_name "Olfr1013"; transcript_type "protein_coding"; transcript_name "RP23-60G16.4-001"; exon_number 1; exon_id "OTTMUSE00000777340.1"; tag "RNA_Seq_supported_partial"; protein_id "OTTMUSP00000080787.1";
chr2	havana	exon	85769786	85774649	.	+	.	gene_id "OTTMUSG00000013557.8"; transcript_id "OTTMUST00000032692.5"; gene_type "protein_coding"; gene_name "Olfr1013"; transcript_type "protein_coding"; transcript_name "RP23-60G16.4-001"; exon_number 2; exon_id "OTTMUSE00000777342.2"; tag "RNA_Seq_supported_partial"; protein_id "OTTMUSP00000080787.1";
chr2	havana	CDS	85769803	85770717	.	+	0	gene_id "OTTMUSG00000013557.8"; transcript_id "OTTMUST00000032692.5"; gene_type "protein_coding"; gene_name "Olfr1013"; transcript_type "protein_coding"; transcript_name "RP23-60G16.4-001"; exon_number 2; exon_id "OTTMUSE00000777342.2"; tag "RNA_Seq_supported_partial"; protein_id "OTTMUSP00000080787.1";
chr2	havana	start_codon	85769803	85769805	.	+	0	gene_id "OTTMUSG00000013557.8"; transcript_id "OTTMUST00000032692.5"; gene_type "protein_coding"; gene_name "Olfr1013"; transcript_type "protein_coding"; transcript_name "RP23-60G16.4-001"; exon_number 2; exon_id "OTTMUSE00000777342.2"; tag "RNA_Seq_supported_partial"; protein_id "OTTMUSP00000080787.1";
chr2	havana	stop_codon	85770718	85770720	.	+	0	gene_id "OTTMUSG00000013557.8"; transcript_id "OTTMUST00000032692.5"; gene_type "protein_coding"; gene_name "Olfr1013"; transcript_type "protein_coding"; transcript_name "RP23-60G16.4-001"; exon_number 2; exon_id "OTTMUSE00000777342.2"; tag "RNA_Seq_supported_partial"; protein_id "OTTMUSP00000080787.1";
chr2	havana	UTR	85767098	85767158	.	+	.	gene_id "OTTMUSG00000013557.8"; transcript_id "OTTMUST00000032692.5"; gene_type "protein_coding"; gene_name "Olfr1013"; transcript_type "protein_coding"; transcript_name "RP23-60G16.4-001"; exon_number 1; exon_id "OTTMUSE00000777340.1"; tag "RNA_Seq_supported_partial"; protein_id "OTTMUSP00000080787.1";
chr2	havana	UTR	85769786	85769802	.	+	.	gene_id "OTTMUSG00000013557.8"; transcript_id "OTTMUST00000032692.5"; gene_type "protein_coding"; gene_name "Olfr1013"; transcript_type "protein_coding"; transcript_name "RP23-60G16.4-001"; exon_number 2; exon_id "OTTMUSE00000777342.2"; tag "RNA_Seq_supported_partial"; protein_id "OTTMUSP00000080787.1";
chr2	havana	UTR	85770718	85774649	.	+	.	gene_id "OTTMUSG00000013557.8"; transcript_id "OTTMUST00000032692.5"; gene_type "protein_coding"; gene_name "Olfr1013"; transcript_type "protein_coding"; transcript_name "RP23-60G16.4-001"; exon_number 2; exon_id "OTTMUSE00000777342.2"; tag "RNA_Seq_supported_partial"; protein_id "OTTMUSP00000080787.1";
chr2	havana	exon	85772713	85772752	.	+	.	gene_id "OTTMUSG00000013554.4"; transcript_id "OTTMUST00000032689.4"; gene_type "protein_coding"; gene_name "Olfr1014"; transcript_type "protein_coding"; transcript_name "RP23-60G16.2-001"; exon_number 1; exon_id "OTTMUSE00000766494.1"; tag "RNA_Seq_supported_partial"; protein_id "OTTMUSP00000014540.1";
chr2	havana	exon	85776568	85778974	.	+	.	gene_id "OTTMUSG00000013554.4"; transcript_id "OTTMUST00000032689.4"; gene_type "protein_coding"; gene_name "Olfr1014"; transcript_type "protein_coding"; transcript_name "RP23-60G16.2-001"; exon_number 2; exon_id "OTTMUSE00000724592.3"; tag "RNA_Seq_supported_partial"; protein_id "OTTMUSP00000014540.1";
chr2	havana	CDS	85776586	85777500	.	+	0	gene_id "OTTMUSG00000013554.4"; transcript_id "OTTMUST00000032689.4"; gene_type "protein_coding"; gene_name "Olfr1014"; transcript_type "protein_coding"; transcript_name "RP23-60G16.2-001"; exon_number 2; exon_id "OTTMUSE00000724592.3"; tag "RNA_Seq_supported_partial"; protein_id "OTTMUSP00000014540.1";
chr2	havana	start_codon	85776586	85776588	.	+	0	gene_id "OTTMUSG00000013554.4"; transcript_id "OTTMUST00000032689.4"; gene_type "protein_coding"; gene_name "Olfr1014"; transcript_type "protein_coding"; transcript_name "RP23-60G16.2-001"; exon_number 2; exon_id "OTTMUSE00000724592.3"; tag "RNA_Seq_supported_partial"; protein_id "OTTMUSP00000014540.1";
chr2	havana	stop_codon	85777501	85777503	.	+	0	gene_id "OTTMUSG00000013554.4"; transcript_id "OTTMUST00000032689.4"; gene_type "protein_coding"; gene_name "Olfr1014"; transcript_type "protein_coding"; transcript_name "RP23-60G16.2-001"; exon_number 2; exon_id "OTTMUSE00000724592.3"; tag "RNA_Seq_supported_partial"; protein_id "OTTMUSP00000014540.1";
chr2	havana	UTR	85772713	85772752	.	+	.	gene_id "OTTMUSG00000013554.4"; transcript_id "OTTMUST00000032689.4"; gene_type "protein_coding"; gene_name "Olfr1014"; transcript_type "protein_coding"; transcript_name "RP23-60G16.2-001"; exon_number 1; exon_id "OTTMUSE00000766494.1"; tag "RNA_Seq_supported_partial"; protein_id "OTTMUSP00000014540.1";
chr2	havana	UTR	85776568	85776585	.	+	.	gene_id "OTTMUSG00000013554.4"; transcript_id "OTTMUST00000032689.4"; gene_type "protein_coding"; gene_name "Olfr1014"; transcript_type "protein_coding"; transcript_name "RP23-60G16.2-001"; exon_number 2; exon_id "OTTMUSE00000724592.3"; tag "RNA_Seq_supported_partial"; protein_id "OTTMUSP00000014540.1";
chr2	havana	UTR	85777501	85778974	.	+	.	gene_id "OTTMUSG00000013554.4"; transcript_id "OTTMUST00000032689.4"; gene_type "protein_coding"; gene_name "Olfr1014"; transcript_type "protein_coding"; transcript_name "RP23-60G16.2-001"; exon_number 2; exon_id "OTTMUSE00000724592.3"; tag "RNA_Seq_supported_partial"; protein_id "OTTMUSP00000014540.1";
chr2	havana	exon	85777918	85778146	.	+	.	gene_id "OTTMUSG00000062703.1"; transcript_id "OTTMUST00000152719.1"; gene_type "unprocessed_pseudogene"; gene_name "RP23-60G16.3"; transcript_type "unprocessed_pseudogene"; transcript_name "RP23-60G16.3-001"; exon_number 1; exon_id "OTTMUSE00000766777.1";
chr2	havana	exon	85782017	85782096	.	+	.	gene_id "OTTMUSG00000013551.4"; transcript_id "OTTMUST00000155343.1"; gene_type "protein_coding"; gene_name "Olfr1015"; transcript_type "processed_transcript"; transcript_name "RP23-384L16.1-002"; exon_number 1; exon_id "OTTMUSE00000776476.1"; tag "RNA_Seq_supported_partial";
chr2	havana	exon	85785523	85787812	.	+	.	gene_id "OTTMUSG00000013551.4"; transcript_id "OTTMUST00000155343.1"; gene_type "protein_coding"; gene_name "Olfr1015"; transcript_type "processed_transcript"; transcript_name "RP23-384L16.1-002"; exon_number 2; exon_id "OTTMUSE00000776473.1"; tag "RNA_Seq_supported_partial";
chr2	havana	exon	85782021	85782096	.	+	.	gene_id "OTTMUSG00000013551.4"; transcript_id "OTTMUST00000032686.4"; gene_type "protein_coding"; gene_name "Olfr1015"; transcript_type "protein_coding"; transcript_name "RP23-384L16.1-001"; exon_number 1; exon_id "OTTMUSE00000776475.1"; tag "RNA_Seq_supported_partial"; protein_id "OTTMUSP00000080514.1";
chr2	havana	exon	85785410	85787812	.	+	.	gene_id "OTTMUSG00000013551.4"; transcript_id "OTTMUST00000032686.4"; gene_type "protein_coding"; gene_name "Olfr1015"; transcript_type "protein_coding"; transcript_name "RP23-384L16.1-001"; exon_number 2; exon_id "OTTMUSE00000776474.1"; tag "RNA_Seq_supported_partial"; protein_id "OTTMUSP00000080514.1";
chr2	havana	CDS	85785513	85786448	.	+	0	gene_id "OTTMUSG00000013551.4"; transcript_id "OTTMUST00000032686.4"; gene_type "protein_coding"; gene_name "Olfr1015"; transcript_type "protein_coding"; transcript_name "RP23-384L16.1-001"; exon_number 2; exon_id "OTTMUSE00000776474.1"; tag "RNA_Seq_supported_partial"; protein_id "OTTMUSP00000080514.1";
chr2	havana	start_codon	85785513	85785515	.	+	0	gene_id "OTTMUSG00000013551.4"; transcript_id "OTTMUST00000032686.4"; gene_type "protein_coding"; gene_name "Olfr1015"; transcript_type "protein_coding"; transcript_name "RP23-384L16.1-001"; exon_number 2; exon_id "OTTMUSE00000776474.1"; tag "RNA_Seq_supported_partial"; protein_id "OTTMUSP00000080514.1";
chr2	havana	stop_codon	85786449	85786451	.	+	0	gene_id "OTTMUSG00000013551.4"; transcript_id "OTTMUST00000032686.4"; gene_type "protein_coding"; gene_name "Olfr1015"; transcript_type "protein_coding"; transcript_name "RP23-384L16.1-001"; exon_number 2; exon_id "OTTMUSE00000776474.1"; tag "RNA_Seq_supported_partial"; protein_id "OTTMUSP00000080514.1";
chr2	havana	UTR	85782021	85782096	.	+	.	gene_id "OTTMUSG00000013551.4"; transcript_id "OTTMUST00000032686.4"; gene_type "protein_coding"; gene_name "Olfr1015"; transcript_type "protein_coding"; transcript_name "RP23-384L16.1-001"; exon_number 1; exon_id "OTTMUSE00000776475.1"; tag "RNA_Seq_supported_partial"; protein_id "OTTMUSP00000080514.1";
chr2	havana	UTR	85785410	85785512	.	+	.	gene_id "OTTMUSG00000013551.4"; transcript_id "OTTMUST00000032686.4"; gene_type "protein_coding"; gene_name "Olfr1015"; transcript_type "protein_coding"; transcript_name "RP23-384L16.1-001"; exon_number 2; exon_id "OTTMUSE00000776474.1"; tag "RNA_Seq_supported_partial"; protein_id "OTTMUSP00000080514.1";
chr2	havana	UTR	85786449	85787812	.	+	.	gene_id "OTTMUSG00000013551.4"; transcript_id "OTTMUST00000032686.4"; gene_type "protein_coding"; gene_name "Olfr1015"; transcript_type "protein_coding"; transcript_name "RP23-384L16.1-001"; exon_number 2; exon_id "OTTMUSE00000776474.1"; tag "RNA_Seq_supported_partial"; protein_id "OTTMUSP00000080514.1";
chr2	havana	exon	85802516	85802544	.	-	.	gene_id "OTTMUSG00000013559.5"; transcript_id "OTTMUST00000032694.5"; gene_type "protein_coding"; gene_name "Olfr1016"; transcript_type "protein_coding"; transcript_name "RP23-384L16.2-001"; exon_number 1; exon_id "OTTMUSE00000779663.1"; tag "RNA_Seq_supported_partial"; protein_id "OTTMUSP00000014544.1";
chr2	havana	exon	85797618	85800326	.	-	.	gene_id "OTTMUSG00000013559.5"; transcript_id "OTTMUST00000032694.5"; gene_type "protein_coding"; gene_name "Olfr1016"; transcript_type "protein_coding"; transcript_name "RP23-384L16.2-001"; exon_number 2; exon_id "OTTMUSE00000724596.3"; tag "RNA_Seq_supported_partial"; protein_id "OTTMUSP00000014544.1";
chr2	havana	CDS	85799342	85800268	.	-	0	gene_id "OTTMUSG00000013559.5"; transcript_id "OTTMUST00000032694.5"; gene_type "protein_coding"; gene_name "Olfr1016"; transcript_type "protein_coding"; transcript_name "RP23-384L16.2-001"; exon_number 2; exon_id "OTTMUSE00000724596.3"; tag "RNA_Seq_supported_partial"; protein_id "OTTMUSP00000014544.1";
chr2	havana	start_codon	85800266	85800268	.	-	0	gene_id "OTTMUSG00000013559.5"; transcript_id "OTTMUST00000032694.5"; gene_type "protein_coding"; gene_name "Olfr1016"; transcript_type "protein_coding"; transcript_name "RP23-384L16.2-001"; exon_number 2; exon_id "OTTMUSE00000724596.3"; tag "RNA_Seq_supported_partial"; protein_id "OTTMUSP00000014544.1";
chr2	havana	stop_codon	85799339	85799341	.	-	0	gene_id "OTTMUSG00000013559.5"; transcript_id "OTTMUST00000032694.5"; gene_type "protein_coding"; gene_name "Olfr1016"; transcript_type "protein_coding"; transcript_name "RP23-384L16.2-001"; exon_number 2; exon_id "OTTMUSE00000724596.3"; tag "RNA_Seq_supported_partial"; protein_id "OTTMUSP00000014544.1";
chr2	havana	UTR	85802516	85802544	.	-	.	gene_id "OTTMUSG00000013559.5"; transcript_id "OTTMUST00000032694.5"; gene_type "protein_coding"; gene_name "Olfr1016"; transcript_type "protein_coding"; transcript_name "RP23-384L16.2-001"; exon_number 1; exon_id "OTTMUSE00000779663.1"; tag "RNA_Seq_supported_partial"; protein_id "OTTMUSP00000014544.1";
chr2	havana	UTR	85797618	85799341	.	-	.	gene_id "OTTMUSG00000013559.5"; transcript_id "OTTMUST00000032694.5"; gene_type "protein_coding"; gene_name "Olfr1016"; transcript_type "protein_coding"; transcript_name "RP23-384L16.2-001"; exon_number 2; exon_id "OTTMUSE00000724596.3"; tag "RNA_Seq_supported_partial"; protein_id "OTTMUSP00000014544.1";
chr2	havana	UTR	85800269	85800326	.	-	.	gene_id "OTTMUSG00000013559.5"; transcript_id "OTTMUST00000032694.5"; gene_type "protein_coding"; gene_name "Olfr1016"; transcript_type "protein_coding"; transcript_name "RP23-384L16.2-001"; exon_number 2; exon_id "OTTMUSE00000724596.3"; tag "RNA_Seq_supported_partial"; protein_id "OTTMUSP00000014544.1";
chr2	havana	exon	85802516	85802544	.	-	.	gene_id "OTTMUSG00000013559.5"; transcript_id "OTTMUST00000152720.3"; gene_type "protein_coding"; gene_name "Olfr1016"; transcript_type "protein_coding"; transcript_name "RP23-384L16.2-002"; exon_number 1; exon_id "OTTMUSE00000779663.1"; tag "alternative_5_UTR"; tag "RNA_Seq_supported_partial"; protein_id "OTTMUSP00000079144.2";
chr2	havana	exon	85797618	85800286	.	-	.	gene_id "OTTMUSG00000013559.5"; transcript_id "OTTMUST00000152720.3"; gene_type "protein_coding"; gene_name "Olfr1016"; transcript_type "protein_coding"; transcript_name "RP23-384L16.2-002"; exon_number 2; exon_id "OTTMUSE00000766779.2"; tag "alternative_5_UTR"; tag "RNA_Seq_supported_partial"; protein_id "OTTMUSP00000079144.2";
chr2	havana	CDS	85799342	85800268	.	-	0	gene_id "OTTMUSG00000013559.5"; transcript_id "OTTMUST00000152720.3"; gene_type "protein_coding"; gene_name "Olfr1016"; transcript_type "protein_coding"; transcript_name "RP23-384L16.2-002"; exon_number 2; exon_id "OTTMUSE00000766779.2"; tag "alternative_5_UTR"; tag "RNA_Seq_supported_partial"; protein_id "OTTMUSP00000079144.2";
chr2	havana	start_codon	85800266	85800268	.	-	0	gene_id "OTTMUSG00000013559.5"; transcript_id "OTTMUST00000152720.3"; gene_type "protein_coding"; gene_name "Olfr1016"; transcript_type "protein_coding"; transcript_name "RP23-384L16.2-002"; exon_number 2; exon_id "OTTMUSE00000766779.2"; tag "alternative_5_UTR"; tag "RNA_Seq_supported_partial"; protein_id "OTTMUSP00000079144.2";
chr2	havana	stop_codon	85799339	85799341	.	-	0	gene_id "OTTMUSG00000013559.5"; transcript_id "OTTMUST00000152720.3"; gene_type "protein_coding"; gene_name "Olfr1016"; transcript_type "protein_coding"; transcript_name "RP23-384L16.2-002"; exon_number 2; exon_id "OTTMUSE00000766779.2"; tag "alternative_5_UTR"; tag "RNA_Seq_supported_partial"; protein_id "OTTMUSP00000079144.2";
chr2	havana	UTR	85802516	85802544	.	-	.	gene_id "OTTMUSG00000013559.5"; transcript_id "OTTMUST00000152720.3"; gene_type "protein_coding"; gene_name "Olfr1016"; transcript_type "protein_coding"; transcript_name "RP23-384L16.2-002"; exon_number 1; exon_id "OTTMUSE00000779663.1"; tag "alternative_5_UTR"; tag "RNA_Seq_supported_partial"; protein_id "OTTMUSP00000079144.2";
chr2	havana	UTR	85797618	85799341	.	-	.	gene_id "OTTMUSG00000013559.5"; transcript_id "OTTMUST00000152720.3"; gene_type "protein_coding"; gene_name "Olfr1016"; transcript_type "protein_coding"; transcript_name "RP23-384L16.2-002"; exon_number 2; exon_id "OTTMUSE00000766779.2"; tag "alternative_5_UTR"; tag "RNA_Seq_supported_partial"; protein_id "OTTMUSP00000079144.2";
chr2	havana	UTR	85800269	85800286	.	-	.	gene_id "OTTMUSG00000013559.5"; transcript_id "OTTMUST00000152720.3"; gene_type "protein_coding"; gene_name "Olfr1016"; transcript_type "protein_coding"; transcript_name "RP23-384L16.2-002"; exon_number 2; exon_id "OTTMUSE00000766779.2"; tag "alternative_5_UTR"; tag "RNA_Seq_supported_partial"; protein_id "OTTMUSP00000079144.2";
chr2	havana	exon	85808317	85808980	.	-	.	gene_id "OTTMUSG00000013552.2"; transcript_id "OTTMUST00000032687.2"; gene_type "unprocessed_pseudogene"; gene_name "Olfr1017-ps1"; transcript_type "unprocessed_pseudogene"; transcript_name "RP23-384L16.4-001"; exon_number 1; exon_id "OTTMUSE00000163761.2";
chr2	havana	exon	85818479	85818556	.	+	.	gene_id "OTTMUSG00000013550.4"; transcript_id "OTTMUST00000032685.4"; gene_type "protein_coding"; gene_name "Olfr1018"; transcript_type "protein_coding"; transcript_name "RP23-384L16.5-001"; exon_number 1; exon_id "OTTMUSE00000776477.1"; tag "RNA_Seq_supported_partial"; protein_id "OTTMUSP00000080515.1";
chr2	havana	exon	85821114	85824221	.	+	.	gene_id "OTTMUSG00000013550.4"; transcript_id "OTTMUST00000032685.4"; gene_type "protein_coding"; gene_name "Olfr1018"; transcript_type "protein_coding"; transcript_name "RP23-384L16.5-001"; exon_number 2; exon_id "OTTMUSE00000776478.1"; tag "RNA_Seq_supported_partial"; protein_id "OTTMUSP00000080515.1";
chr2	havana	CDS	85822973	85823905	.	+	0	gene_id "OTTMUSG00000013550.4"; transcript_id "OTTMUST00000032685.4"; gene_type "protein_coding"; gene_name "Olfr1018"; transcript_type "protein_coding"; transcript_name "RP23-384L16.5-001"; exon_number 2; exon_id "OTTMUSE00000776478.1"; tag "RNA_Seq_supported_partial"; protein_id "OTTMUSP00000080515.1";
chr2	havana	start_codon	85822973	85822975	.	+	0	gene_id "OTTMUSG00000013550.4"; transcript_id "OTTMUST00000032685.4"; gene_type "protein_coding"; gene_name "Olfr1018"; transcript_type "protein_coding"; transcript_name "RP23-384L16.5-001"; exon_number 2; exon_id "OTTMUSE00000776478.1"; tag "RNA_Seq_supported_partial"; protein_id "OTTMUSP00000080515.1";
chr2	havana	stop_codon	85823906	85823908	.	+	0	gene_id "OTTMUSG00000013550.4"; transcript_id "OTTMUST00000032685.4"; gene_type "protein_coding"; gene_name "Olfr1018"; transcript_type "protein_coding"; transcript_name "RP23-384L16.5-001"; exon_number 2; exon_id "OTTMUSE00000776478.1"; tag "RNA_Seq_supported_partial"; protein_id "OTTMUSP00000080515.1";
chr2	havana	UTR	85818479	85818556	.	+	.	gene_id "OTTMUSG00000013550.4"; transcript_id "OTTMUST00000032685.4"; gene_type "protein_coding"; gene_name "Olfr1018"; transcript_type "protein_coding"; transcript_name "RP23-384L16.5-001"; exon_number 1; exon_id "OTTMUSE00000776477.1"; tag "RNA_Seq_supported_partial"; protein_id "OTTMUSP00000080515.1";
chr2	havana	UTR	85821114	85822972	.	+	.	gene_id "OTTMUSG00000013550.4"; transcript_id "OTTMUST00000032685.4"; gene_type "protein_coding"; gene_name "Olfr1018"; transcript_type "protein_coding"; transcript_name "RP23-384L16.5-001"; exon_number 2; exon_id "OTTMUSE00000776478.1"; tag "RNA_Seq_supported_partial"; protein_id "OTTMUSP00000080515.1";
chr2	havana	UTR	85823906	85824221	.	+	.	gene_id "OTTMUSG00000013550.4"; transcript_id "OTTMUST00000032685.4"; gene_type "protein_coding"; gene_name "Olfr1018"; transcript_type "protein_coding"; transcript_name "RP23-384L16.5-001"; exon_number 2; exon_id "OTTMUSE00000776478.1"; tag "RNA_Seq_supported_partial"; protein_id "OTTMUSP00000080515.1";
chr2	havana	exon	85845288	85845483	.	-	.	gene_id "OTTMUSG00000013590.3"; transcript_id "OTTMUST00000032726.3"; gene_type "protein_coding"; gene_name "Olfr1019"; transcript_type "protein_coding"; transcript_name "RP23-384L16.6-001"; exon_number 1; exon_id "OTTMUSE00000776644.1"; tag "RNA_Seq_supported_partial"; protein_id "OTTMUSP00000080581.1";
chr2	havana	exon	85844196	85844301	.	-	.	gene_id "OTTMUSG00000013590.3"; transcript_id "OTTMUST00000032726.3"; gene_type "protein_coding"; gene_name "Olfr1019"; transcript_type "protein_coding"; transcript_name "RP23-384L16.6-001"; exon_number 2; exon_id "OTTMUSE00000776646.1"; tag "RNA_Seq_supported_partial"; protein_id "OTTMUSP00000080581.1";
chr2	havana	exon	85843239	85843336	.	-	.	gene_id "OTTMUSG00000013590.3"; transcript_id "OTTMUST00000032726.3"; gene_type "protein_coding"; gene_name "Olfr1019"; transcript_type "protein_coding"; transcript_name "RP23-384L16.6-001"; exon_number 3; exon_id "OTTMUSE00000776643.1"; tag "RNA_Seq_supported_partial"; protein_id "OTTMUSP00000080581.1";
chr2	havana	exon	85839621	85842251	.	-	.	gene_id "OTTMUSG00000013590.3"; transcript_id "OTTMUST00000032726.3"; gene_type "protein_coding"; gene_name "Olfr1019"; transcript_type "protein_coding"; transcript_name "RP23-384L16.6-001"; exon_number 4; exon_id "OTTMUSE00000776645.1"; tag "RNA_Seq_supported_partial"; protein_id "OTTMUSP00000080581.1";
chr2	havana	CDS	85840860	85841789	.	-	0	gene_id "OTTMUSG00000013590.3"; transcript_id "OTTMUST00000032726.3"; gene_type "protein_coding"; gene_name "Olfr1019"; transcript_type "protein_coding"; transcript_name "RP23-384L16.6-001"; exon_number 4; exon_id "OTTMUSE00000776645.1"; tag "RNA_Seq_supported_partial"; protein_id "OTTMUSP00000080581.1";
chr2	havana	start_codon	85841787	85841789	.	-	0	gene_id "OTTMUSG00000013590.3"; transcript_id "OTTMUST00000032726.3"; gene_type "protein_coding"; gene_name "Olfr1019"; transcript_type "protein_coding"; transcript_name "RP23-384L16.6-001"; exon_number 4; exon_id "OTTMUSE00000776645.1"; tag "RNA_Seq_supported_partial"; protein_id "OTTMUSP00000080581.1";
chr2	havana	stop_codon	85840857	85840859	.	-	0	gene_id "OTTMUSG00000013590.3"; transcript_id "OTTMUST00000032726.3"; gene_type "protein_coding"; gene_name "Olfr1019"; transcript_type "protein_coding"; transcript_name "RP23-384L16.6-001"; exon_number 4; exon_id "OTTMUSE00000776645.1"; tag "RNA_Seq_supported_partial"; protein_id "OTTMUSP00000080581.1";
chr2	havana	UTR	85845288	85845483	.	-	.	gene_id "OTTMUSG00000013590.3"; transcript_id "OTTMUST00000032726.3"; gene_type "protein_coding"; gene_name "Olfr1019"; transcript_type "protein_coding"; transcript_name "RP23-384L16.6-001"; exon_number 1; exon_id "OTTMUSE00000776644.1"; tag "RNA_Seq_supported_partial"; protein_id "OTTMUSP00000080581.1";
chr2	havana	UTR	85844196	85844301	.	-	.	gene_id "OTTMUSG00000013590.3"; transcript_id "OTTMUST00000032726.3"; gene_type "protein_coding"; gene_name "Olfr1019"; transcript_type "protein_coding"; transcript_name "RP23-384L16.6-001"; exon_number 2; exon_id "OTTMUSE00000776646.1"; tag "RNA_Seq_supported_partial"; protein_id "OTTMUSP00000080581.1";
chr2	havana	UTR	85843239	85843336	.	-	.	gene_id "OTTMUSG00000013590.3"; transcript_id "OTTMUST00000032726.3"; gene_type "protein_coding"; gene_name "Olfr1019"; transcript_type "protein_coding"; transcript_name "RP23-384L16.6-001"; exon_number 3; exon_id "OTTMUSE00000776643.1"; tag "RNA_Seq_supported_partial"; protein_id "OTTMUSP00000080581.1";
chr2	havana	UTR	85839621	85840859	.	-	.	gene_id "OTTMUSG00000013590.3"; transcript_id "OTTMUST00000032726.3"; gene_type "protein_coding"; gene_name "Olfr1019"; transcript_type "protein_coding"; transcript_name "RP23-384L16.6-001"; exon_number 4; exon_id "OTTMUSE00000776645.1"; tag "RNA_Seq_supported_partial"; protein_id "OTTMUSP00000080581.1";
chr2	havana	UTR	85841790	85842251	.	-	.	gene_id "OTTMUSG00000013590.3"; transcript_id "OTTMUST00000032726.3"; gene_type "protein_coding"; gene_name "Olfr1019"; transcript_type "protein_coding"; transcript_name "RP23-384L16.6-001"; exon_number 4; exon_id "OTTMUSE00000776645.1"; tag "RNA_Seq_supported_partial"; protein_id "OTTMUSP00000080581.1";
chr2	havana	exon	85847030	85847328	.	+	.	gene_id "OTTMUSG00000013586.5"; transcript_id "OTTMUST00000152721.3"; gene_type "protein_coding"; gene_name "Olfr1020"; transcript_type "protein_coding"; transcript_name "RP23-384L16.7-002"; exon_number 1; exon_id "OTTMUSE00000776480.1"; tag "alternative_5_UTR"; tag "RNA_Seq_supported_partial"; protein_id "OTTMUSP00000080516.2";
chr2	havana	exon	85849454	85851794	.	+	.	gene_id "OTTMUSG00000013586.5"; transcript_id "OTTMUST00000152721.3"; gene_type "protein_coding"; gene_name "Olfr1020"; transcript_type "protein_coding"; transcript_name "RP23-384L16.7-002"; exon_number 2; exon_id "OTTMUSE00000776479.1"; tag "alternative_5_UTR"; tag "RNA_Seq_supported_partial"; protein_id "OTTMUSP00000080516.2";
chr2	havana	CDS	85849454	85850404	.	+	0	gene_id "OTTMUSG00000013586.5"; transcript_id "OTTMUST00000152721.3"; gene_type "protein_coding"; gene_name "Olfr1020"; transcript_type "protein_coding"; transcript_name "RP23-384L16.7-002"; exon_number 2; exon_id "OTTMUSE00000776479.1"; tag "alternative_5_UTR"; tag "RNA_Seq_supported_partial"; protein_id "OTTMUSP00000080516.2";
chr2	havana	start_codon	85849454	85849456	.	+	0	gene_id "OTTMUSG00000013586.5"; transcript_id "OTTMUST00000152721.3"; gene_type "protein_coding"; gene_name "Olfr1020"; transcript_type "protein_coding"; transcript_name "RP23-384L16.7-002"; exon_number 2; exon_id "OTTMUSE00000776479.1"; tag "alternative_5_UTR"; tag "RNA_Seq_supported_partial"; protein_id "OTTMUSP00000080516.2";
chr2	havana	stop_codon	85850405	85850407	.	+	0	gene_id "OTTMUSG00000013586.5"; transcript_id "OTTMUST00000152721.3"; gene_type "protein_coding"; gene_name "Olfr1020"; transcript_type "protein_coding"; transcript_name "RP23-384L16.7-002"; exon_number 2; exon_id "OTTMUSE00000776479.1"; tag "alternative_5_UTR"; tag "RNA_Seq_supported_partial"; protein_id "OTTMUSP00000080516.2";
chr2	havana	UTR	85847030	85847328	.	+	.	gene_id "OTTMUSG00000013586.5"; transcript_id "OTTMUST00000152721.3"; gene_type "protein_coding"; gene_name "Olfr1020"; transcript_type "protein_coding"; transcript_name "RP23-384L16.7-002"; exon_number 1; exon_id "OTTMUSE00000776480.1"; tag "alternative_5_UTR"; tag "RNA_Seq_supported_partial"; protein_id "OTTMUSP00000080516.2";
chr2	havana	UTR	85850405	85851794	.	+	.	gene_id "OTTMUSG00000013586.5"; transcript_id "OTTMUST00000152721.3"; gene_type "protein_coding"; gene_name "Olfr1020"; transcript_type "protein_coding"; transcript_name "RP23-384L16.7-002"; exon_number 2; exon_id "OTTMUSE00000776479.1"; tag "alternative_5_UTR"; tag "RNA_Seq_supported_partial"; protein_id "OTTMUSP00000080516.2";
chr2	havana	exon	85849420	85850498	.	+	.	gene_id "OTTMUSG00000013586.5"; transcript_id "OTTMUST00000032722.3"; gene_type "protein_coding"; gene_name "Olfr1020"; transcript_type "protein_coding"; transcript_name "RP23-384L16.7-001"; exon_number 1; exon_id "OTTMUSE00000724602.2"; protein_id "OTTMUSP00000014568.1";
chr2	havana	CDS	85849454	85850404	.	+	0	gene_id "OTTMUSG00000013586.5"; transcript_id "OTTMUST00000032722.3"; gene_type "protein_coding"; gene_name "Olfr1020"; transcript_type "protein_coding"; transcript_name "RP23-384L16.7-001"; exon_number 1; exon_id "OTTMUSE00000724602.2"; protein_id "OTTMUSP00000014568.1";
chr2	havana	start_codon	85849454	85849456	.	+	0	gene_id "OTTMUSG00000013586.5"; transcript_id "OTTMUST00000032722.3"; gene_type "protein_coding"; gene_name "Olfr1020"; transcript_type "protein_coding"; transcript_name "RP23-384L16.7-001"; exon_number 1; exon_id "OTTMUSE00000724602.2"; protein_id "OTTMUSP00000014568.1";
chr2	havana	stop_codon	85850405	85850407	.	+	0	gene_id "OTTMUSG00000013586.5"; transcript_id "OTTMUST00000032722.3"; gene_type "protein_coding"; gene_name "Olfr1020"; transcript_type "protein_coding"; transcript_name "RP23-384L16.7-001"; exon_number 1; exon_id "OTTMUSE00000724602.2"; protein_id "OTTMUSP00000014568.1";
chr2	havana	UTR	85849420	85849453	.	+	.	gene_id "OTTMUSG00000013586.5"; transcript_id "OTTMUST00000032722.3"; gene_type "protein_coding"; gene_name "Olfr1020"; transcript_type "protein_coding"; transcript_name "RP23-384L16.7-001"; exon_number 1; exon_id "OTTMUSE00000724602.2"; protein_id "OTTMUSP00000014568.1";
chr2	havana	UTR	85850405	85850498	.	+	.	gene_id "OTTMUSG00000013586.5"; transcript_id "OTTMUST00000032722.3"; gene_type "protein_coding"; gene_name "Olfr1020"; transcript_type "protein_coding"; transcript_name "RP23-384L16.7-001"; exon_number 1; exon_id "OTTMUSE00000724602.2"; protein_id "OTTMUSP00000014568.1";
chr2	havana	exon	85858928	85859012	.	+	.	gene_id "OTTMUSG00000013596.2"; transcript_id "OTTMUST00000032732.2"; gene_type "polymorphic_pseudogene"; gene_name "Olfr1021-ps1"; transcript_type "polymorphic_pseudogene"; transcript_name "RP23-384L16.8-001"; exon_number 1; exon_id "OTTMUSE00000766783.1"; protein_id "OTTMUSP00000079146.1";
chr2	havana	exon	85863408	85864364	.	+	.	gene_id "OTTMUSG00000013596.2"; transcript_id "OTTMUST00000032732.2"; gene_type "polymorphic_pseudogene"; gene_name "Olfr1021-ps1"; transcript_type "polymorphic_pseudogene"; transcript_name "RP23-384L16.8-001"; exon_number 2; exon_id "OTTMUSE00000163806.2"; protein_id "OTTMUSP00000079146.1";
chr2	havana	CDS	85863413	85864364	.	+	0	gene_id "OTTMUSG00000013596.2"; transcript_id "OTTMUST00000032732.2"; gene_type "polymorphic_pseudogene"; gene_name "Olfr1021-ps1"; transcript_type "polymorphic_pseudogene"; transcript_name "RP23-384L16.8-001"; exon_number 2; exon_id "OTTMUSE00000163806.2"; protein_id "OTTMUSP00000079146.1";
chr2	havana	start_codon	85863413	85863415	.	+	0	gene_id "OTTMUSG00000013596.2"; transcript_id "OTTMUST00000032732.2"; gene_type "polymorphic_pseudogene"; gene_name "Olfr1021-ps1"; transcript_type "polymorphic_pseudogene"; transcript_name "RP23-384L16.8-001"; exon_number 2; exon_id "OTTMUSE00000163806.2"; protein_id "OTTMUSP00000079146.1";
chr2	havana	UTR	85858928	85859012	.	+	.	gene_id "OTTMUSG00000013596.2"; transcript_id "OTTMUST00000032732.2"; gene_type "polymorphic_pseudogene"; gene_name "Olfr1021-ps1"; transcript_type "polymorphic_pseudogene"; transcript_name "RP23-384L16.8-001"; exon_number 1; exon_id "OTTMUSE00000766783.1"; protein_id "OTTMUSP00000079146.1";
chr2	havana	UTR	85863408	85863412	.	+	.	gene_id "OTTMUSG00000013596.2"; transcript_id "OTTMUST00000032732.2"; gene_type "polymorphic_pseudogene"; gene_name "Olfr1021-ps1"; transcript_type "polymorphic_pseudogene"; transcript_name "RP23-384L16.8-001"; exon_number 2; exon_id "OTTMUSE00000163806.2"; protein_id "OTTMUSP00000079146.1";
chr2	havana	exon	85868594	85869541	.	+	.	gene_id "OTTMUSG00000013587.2"; transcript_id "OTTMUST00000032723.2"; gene_type "protein_coding"; gene_name "Olfr1022"; transcript_type "protein_coding"; transcript_name "RP23-384L16.9-001"; exon_number 1; exon_id "OTTMUSE00000724603.1"; protein_id "OTTMUSP00000014569.1";
chr2	havana	CDS	85868594	85869538	.	+	0	gene_id "OTTMUSG00000013587.2"; transcript_id "OTTMUST00000032723.2"; gene_type "protein_coding"; gene_name "Olfr1022"; transcript_type "protein_coding"; transcript_name "RP23-384L16.9-001"; exon_number 1; exon_id "OTTMUSE00000724603.1"; protein_id "OTTMUSP00000014569.1";
chr2	havana	start_codon	85868594	85868596	.	+	0	gene_id "OTTMUSG00000013587.2"; transcript_id "OTTMUST00000032723.2"; gene_type "protein_coding"; gene_name "Olfr1022"; transcript_type "protein_coding"; transcript_name "RP23-384L16.9-001"; exon_number 1; exon_id "OTTMUSE00000724603.1"; protein_id "OTTMUSP00000014569.1";
chr2	havana	stop_codon	85869539	85869541	.	+	0	gene_id "OTTMUSG00000013587.2"; transcript_id "OTTMUST00000032723.2"; gene_type "protein_coding"; gene_name "Olfr1022"; transcript_type "protein_coding"; transcript_name "RP23-384L16.9-001"; exon_number 1; exon_id "OTTMUSE00000724603.1"; protein_id "OTTMUSP00000014569.1";
chr2	havana	UTR	85869539	85869541	.	+	.	gene_id "OTTMUSG00000013587.2"; transcript_id "OTTMUST00000032723.2"; gene_type "protein_coding"; gene_name "Olfr1022"; transcript_type "protein_coding"; transcript_name "RP23-384L16.9-001"; exon_number 1; exon_id "OTTMUSE00000724603.1"; protein_id "OTTMUSP00000014569.1";
chr2	havana	exon	85885640	85885955	.	+	.	gene_id "OTTMUSG00000013592.4"; transcript_id "OTTMUST00000032728.4"; gene_type "protein_coding"; gene_name "Olfr1023"; transcript_type "protein_coding"; transcript_name "RP23-384L16.10-001"; exon_number 1; exon_id "OTTMUSE00000776482.1"; tag "RNA_Seq_supported_partial"; protein_id "OTTMUSP00000080517.1";
chr2	havana	exon	85886790	85891213	.	+	.	gene_id "OTTMUSG00000013592.4"; transcript_id "OTTMUST00000032728.4"; gene_type "protein_coding"; gene_name "Olfr1023"; transcript_type "protein_coding"; transcript_name "RP23-384L16.10-001"; exon_number 2; exon_id "OTTMUSE00000776481.2"; tag "RNA_Seq_supported_partial"; protein_id "OTTMUSP00000080517.1";
chr2	havana	CDS	85886802	85887734	.	+	0	gene_id "OTTMUSG00000013592.4"; transcript_id "OTTMUST00000032728.4"; gene_type "protein_coding"; gene_name "Olfr1023"; transcript_type "protein_coding"; transcript_name "RP23-384L16.10-001"; exon_number 2; exon_id "OTTMUSE00000776481.2"; tag "RNA_Seq_supported_partial"; protein_id "OTTMUSP00000080517.1";
chr2	havana	start_codon	85886802	85886804	.	+	0	gene_id "OTTMUSG00000013592.4"; transcript_id "OTTMUST00000032728.4"; gene_type "protein_coding"; gene_name "Olfr1023"; transcript_type "protein_coding"; transcript_name "RP23-384L16.10-001"; exon_number 2; exon_id "OTTMUSE00000776481.2"; tag "RNA_Seq_supported_partial"; protein_id "OTTMUSP00000080517.1";
chr2	havana	stop_codon	85887735	85887737	.	+	0	gene_id "OTTMUSG00000013592.4"; transcript_id "OTTMUST00000032728.4"; gene_type "protein_coding"; gene_name "Olfr1023"; transcript_type "protein_coding"; transcript_name "RP23-384L16.10-001"; exon_number 2; exon_id "OTTMUSE00000776481.2"; tag "RNA_Seq_supported_partial"; protein_id "OTTMUSP00000080517.1";
chr2	havana	UTR	85885640	85885955	.	+	.	gene_id "OTTMUSG00000013592.4"; transcript_id "OTTMUST00000032728.4"; gene_type "protein_coding"; gene_name "Olfr1023"; transcript_type "protein_coding"; transcript_name "RP23-384L16.10-001"; exon_number 1; exon_id "OTTMUSE00000776482.1"; tag "RNA_Seq_supported_partial"; protein_id "OTTMUSP00000080517.1";
chr2	havana	UTR	85886790	85886801	.	+	.	gene_id "OTTMUSG00000013592.4"; transcript_id "OTTMUST00000032728.4"; gene_type "protein_coding"; gene_name "Olfr1023"; transcript_type "protein_coding"; transcript_name "RP23-384L16.10-001"; exon_number 2; exon_id "OTTMUSE00000776481.2"; tag "RNA_Seq_supported_partial"; protein_id "OTTMUSP00000080517.1";
chr2	havana	UTR	85887735	85891213	.	+	.	gene_id "OTTMUSG00000013592.4"; transcript_id "OTTMUST00000032728.4"; gene_type "protein_coding"; gene_name "Olfr1023"; transcript_type "protein_coding"; transcript_name "RP23-384L16.10-001"; exon_number 2; exon_id "OTTMUSE00000776481.2"; tag "RNA_Seq_supported_partial"; protein_id "OTTMUSP00000080517.1";
chr2	havana	exon	85904069	85905052	.	-	.	gene_id "OTTMUSG00000013585.3"; transcript_id "OTTMUST00000032721.3"; gene_type "protein_coding"; gene_name "Olfr1024"; transcript_type "protein_coding"; transcript_name "RP23-384L16.11-001"; exon_number 1; exon_id "OTTMUSE00000776647.1"; protein_id "OTTMUSP00000080582.1";
chr2	havana	CDS	85904072	85905052	.	-	0	gene_id "OTTMUSG00000013585.3"; transcript_id "OTTMUST00000032721.3"; gene_type "protein_coding"; gene_name "Olfr1024"; transcript_type "protein_coding"; transcript_name "RP23-384L16.11-001"; exon_number 1; exon_id "OTTMUSE00000776647.1"; protein_id "OTTMUSP00000080582.1";
chr2	havana	start_codon	85905050	85905052	.	-	0	gene_id "OTTMUSG00000013585.3"; transcript_id "OTTMUST00000032721.3"; gene_type "protein_coding"; gene_name "Olfr1024"; transcript_type "protein_coding"; transcript_name "RP23-384L16.11-001"; exon_number 1; exon_id "OTTMUSE00000776647.1"; protein_id "OTTMUSP00000080582.1";
chr2	havana	stop_codon	85904069	85904071	.	-	0	gene_id "OTTMUSG00000013585.3"; transcript_id "OTTMUST00000032721.3"; gene_type "protein_coding"; gene_name "Olfr1024"; transcript_type "protein_coding"; transcript_name "RP23-384L16.11-001"; exon_number 1; exon_id "OTTMUSE00000776647.1"; protein_id "OTTMUSP00000080582.1";
chr2	havana	UTR	85904069	85904071	.	-	.	gene_id "OTTMUSG00000013585.3"; transcript_id "OTTMUST00000032721.3"; gene_type "protein_coding"; gene_name "Olfr1024"; transcript_type "protein_coding"; transcript_name "RP23-384L16.11-001"; exon_number 1; exon_id "OTTMUSE00000776647.1"; protein_id "OTTMUSP00000080582.1";
chr2	havana	exon	85915193	85915221	.	+	.	gene_id "OTTMUSG00000013593.5"; transcript_id "OTTMUST00000032729.4"; gene_type "protein_coding"; gene_name "Olfr1025-ps1"; transcript_type "protein_coding"; transcript_name "RP23-384L16.12-001"; exon_number 1; exon_id "OTTMUSE00000766786.1"; tag "RNA_Seq_supported_partial"; protein_id "OTTMUSP00000014575.1";
chr2	havana	exon	85916731	85916798	.	+	.	gene_id "OTTMUSG00000013593.5"; transcript_id "OTTMUST00000032729.4"; gene_type "protein_coding"; gene_name "Olfr1025-ps1"; transcript_type "protein_coding"; transcript_name "RP23-384L16.12-001"; exon_number 2; exon_id "OTTMUSE00000778515.1"; tag "RNA_Seq_supported_partial"; protein_id "OTTMUSP00000014575.1";
chr2	havana	exon	85917901	85921381	.	+	.	gene_id "OTTMUSG00000013593.5"; transcript_id "OTTMUST00000032729.4"; gene_type "protein_coding"; gene_name "Olfr1025-ps1"; transcript_type "protein_coding"; transcript_name "RP23-384L16.12-001"; exon_number 3; exon_id "OTTMUSE00000724609.3"; tag "RNA_Seq_supported_partial"; protein_id "OTTMUSP00000014575.1";
chr2	havana	CDS	85917927	85918862	.	+	0	gene_id "OTTMUSG00000013593.5"; transcript_id "OTTMUST00000032729.4"; gene_type "protein_coding"; gene_name "Olfr1025-ps1"; transcript_type "protein_coding"; transcript_name "RP23-384L16.12-001"; exon_number 3; exon_id "OTTMUSE00000724609.3"; tag "RNA_Seq_supported_partial"; protein_id "OTTMUSP00000014575.1";
chr2	havana	start_codon	85917927	85917929	.	+	0	gene_id "OTTMUSG00000013593.5"; transcript_id "OTTMUST00000032729.4"; gene_type "protein_coding"; gene_name "Olfr1025-ps1"; transcript_type "protein_coding"; transcript_name "RP23-384L16.12-001"; exon_number 3; exon_id "OTTMUSE00000724609.3"; tag "RNA_Seq_supported_partial"; protein_id "OTTMUSP00000014575.1";
chr2	havana	stop_codon	85918863	85918865	.	+	0	gene_id "OTTMUSG00000013593.5"; transcript_id "OTTMUST00000032729.4"; gene_type "protein_coding"; gene_name "Olfr1025-ps1"; transcript_type "protein_coding"; transcript_name "RP23-384L16.12-001"; exon_number 3; exon_id "OTTMUSE00000724609.3"; tag "RNA_Seq_supported_partial"; protein_id "OTTMUSP00000014575.1";
chr2	havana	UTR	85915193	85915221	.	+	.	gene_id "OTTMUSG00000013593.5"; transcript_id "OTTMUST00000032729.4"; gene_type "protein_coding"; gene_name "Olfr1025-ps1"; transcript_type "protein_coding"; transcript_name "RP23-384L16.12-001"; exon_number 1; exon_id "OTTMUSE00000766786.1"; tag "RNA_Seq_supported_partial"; protein_id "OTTMUSP00000014575.1";
chr2	havana	UTR	85916731	85916798	.	+	.	gene_id "OTTMUSG00000013593.5"; transcript_id "OTTMUST00000032729.4"; gene_type "protein_coding"; gene_name "Olfr1025-ps1"; transcript_type "protein_coding"; transcript_name "RP23-384L16.12-001"; exon_number 2; exon_id "OTTMUSE00000778515.1"; tag "RNA_Seq_supported_partial"; protein_id "OTTMUSP00000014575.1";
chr2	havana	UTR	85917901	85917926	.	+	.	gene_id "OTTMUSG00000013593.5"; transcript_id "OTTMUST00000032729.4"; gene_type "protein_coding"; gene_name "Olfr1025-ps1"; transcript_type "protein_coding"; transcript_name "RP23-384L16.12-001"; exon_number 3; exon_id "OTTMUSE00000724609.3"; tag "RNA_Seq_supported_partial"; protein_id "OTTMUSP00000014575.1";
chr2	havana	UTR	85918863	85921381	.	+	.	gene_id "OTTMUSG00000013593.5"; transcript_id "OTTMUST00000032729.4"; gene_type "protein_coding"; gene_name "Olfr1025-ps1"; transcript_type "protein_coding"; transcript_name "RP23-384L16.12-001"; exon_number 3; exon_id "OTTMUSE00000724609.3"; tag "RNA_Seq_supported_partial"; protein_id "OTTMUSP00000014575.1";
chr2	havana	exon	85921558	85921638	.	+	.	gene_id "OTTMUSG00000013591.5"; transcript_id "OTTMUST00000158199.1"; gene_type "protein_coding"; gene_name "Olfr1026"; transcript_type "protein_coding"; transcript_name "RP23-384L16.13-003"; exon_number 1; exon_id "OTTMUSE00000776483.2"; tag "RNA_Seq_supported_partial"; protein_id "OTTMUSP00000082281.1";
chr2	havana	exon	85923240	85924623	.	+	.	gene_id "OTTMUSG00000013591.5"; transcript_id "OTTMUST00000158199.1"; gene_type "protein_coding"; gene_name "Olfr1026"; transcript_type "protein_coding"; transcript_name "RP23-384L16.13-003"; exon_number 2; exon_id "OTTMUSE00000776484.1"; tag "RNA_Seq_supported_partial"; protein_id "OTTMUSP00000082281.1";
chr2	havana	CDS	85923270	85924190	.	+	0	gene_id "OTTMUSG00000013591.5"; transcript_id "OTTMUST00000158199.1"; gene_type "protein_coding"; gene_name "Olfr1026"; transcript_type "protein_coding"; transcript_name "RP23-384L16.13-003"; exon_number 2; exon_id "OTTMUSE00000776484.1"; tag "RNA_Seq_supported_partial"; protein_id "OTTMUSP00000082281.1";
chr2	havana	start_codon	85923270	85923272	.	+	0	gene_id "OTTMUSG00000013591.5"; transcript_id "OTTMUST00000158199.1"; gene_type "protein_coding"; gene_name "Olfr1026"; transcript_type "protein_coding"; transcript_name "RP23-384L16.13-003"; exon_number 2; exon_id "OTTMUSE00000776484.1"; tag "RNA_Seq_supported_partial"; protein_id "OTTMUSP00000082281.1";
chr2	havana	stop_codon	85924191	85924193	.	+	0	gene_id "OTTMUSG00000013591.5"; transcript_id "OTTMUST00000158199.1"; gene_type "protein_coding"; gene_name "Olfr1026"; transcript_type "protein_coding"; transcript_name "RP23-384L16.13-003"; exon_number 2; exon_id "OTTMUSE00000776484.1"; tag "RNA_Seq_supported_partial"; protein_id "OTTMUSP00000082281.1";
chr2	havana	UTR	85921558	85921638	.	+	.	gene_id "OTTMUSG00000013591.5"; transcript_id "OTTMUST00000158199.1"; gene_type "protein_coding"; gene_name "Olfr1026"; transcript_type "protein_coding"; transcript_name "RP23-384L16.13-003"; exon_number 1; exon_id "OTTMUSE00000776483.2"; tag "RNA_Seq_supported_partial"; protein_id "OTTMUSP00000082281.1";
chr2	havana	UTR	85923240	85923269	.	+	.	gene_id "OTTMUSG00000013591.5"; transcript_id "OTTMUST00000158199.1"; gene_type "protein_coding"; gene_name "Olfr1026"; transcript_type "protein_coding"; transcript_name "RP23-384L16.13-003"; exon_number 2; exon_id "OTTMUSE00000776484.1"; tag "RNA_Seq_supported_partial"; protein_id "OTTMUSP00000082281.1";
chr2	havana	UTR	85924191	85924623	.	+	.	gene_id "OTTMUSG00000013591.5"; transcript_id "OTTMUST00000158199.1"; gene_type "protein_coding"; gene_name "Olfr1026"; transcript_type "protein_coding"; transcript_name "RP23-384L16.13-003"; exon_number 2; exon_id "OTTMUSE00000776484.1"; tag "RNA_Seq_supported_partial"; protein_id "OTTMUSP00000082281.1";
chr2	havana	exon	85921615	85921768	.	+	.	gene_id "OTTMUSG00000013591.5"; transcript_id "OTTMUST00000155344.2"; gene_type "protein_coding"; gene_name "Olfr1026"; transcript_type "protein_coding"; transcript_name "RP23-384L16.13-002"; exon_number 1; exon_id "OTTMUSE00000786828.1"; tag "RNA_Seq_supported_partial"; protein_id "OTTMUSP00000080518.1";
chr2	havana	exon	85923240	85924623	.	+	.	gene_id "OTTMUSG00000013591.5"; transcript_id "OTTMUST00000155344.2"; gene_type "protein_coding"; gene_name "Olfr1026"; transcript_type "protein_coding"; transcript_name "RP23-384L16.13-002"; exon_number 2; exon_id "OTTMUSE00000776484.1"; tag "RNA_Seq_supported_partial"; protein_id "OTTMUSP00000080518.1";
chr2	havana	CDS	85923270	85924190	.	+	0	gene_id "OTTMUSG00000013591.5"; transcript_id "OTTMUST00000155344.2"; gene_type "protein_coding"; gene_name "Olfr1026"; transcript_type "protein_coding"; transcript_name "RP23-384L16.13-002"; exon_number 2; exon_id "OTTMUSE00000776484.1"; tag "RNA_Seq_supported_partial"; protein_id "OTTMUSP00000080518.1";
chr2	havana	start_codon	85923270	85923272	.	+	0	gene_id "OTTMUSG00000013591.5"; transcript_id "OTTMUST00000155344.2"; gene_type "protein_coding"; gene_name "Olfr1026"; transcript_type "protein_coding"; transcript_name "RP23-384L16.13-002"; exon_number 2; exon_id "OTTMUSE00000776484.1"; tag "RNA_Seq_supported_partial"; protein_id "OTTMUSP00000080518.1";
chr2	havana	stop_codon	85924191	85924193	.	+	0	gene_id "OTTMUSG00000013591.5"; transcript_id "OTTMUST00000155344.2"; gene_type "protein_coding"; gene_name "Olfr1026"; transcript_type "protein_coding"; transcript_name "RP23-384L16.13-002"; exon_number 2; exon_id "OTTMUSE00000776484.1"; tag "RNA_Seq_supported_partial"; protein_id "OTTMUSP00000080518.1";
chr2	havana	UTR	85921615	85921768	.	+	.	gene_id "OTTMUSG00000013591.5"; transcript_id "OTTMUST00000155344.2"; gene_type "protein_coding"; gene_name "Olfr1026"; transcript_type "protein_coding"; transcript_name "RP23-384L16.13-002"; exon_number 1; exon_id "OTTMUSE00000786828.1"; tag "RNA_Seq_supported_partial"; protein_id "OTTMUSP00000080518.1";
chr2	havana	UTR	85923240	85923269	.	+	.	gene_id "OTTMUSG00000013591.5"; transcript_id "OTTMUST00000155344.2"; gene_type "protein_coding"; gene_name "Olfr1026"; transcript_type "protein_coding"; transcript_name "RP23-384L16.13-002"; exon_number 2; exon_id "OTTMUSE00000776484.1"; tag "RNA_Seq_supported_partial"; protein_id "OTTMUSP00000080518.1";
chr2	havana	UTR	85924191	85924623	.	+	.	gene_id "OTTMUSG00000013591.5"; transcript_id "OTTMUST00000155344.2"; gene_type "protein_coding"; gene_name "Olfr1026"; transcript_type "protein_coding"; transcript_name "RP23-384L16.13-002"; exon_number 2; exon_id "OTTMUSE00000776484.1"; tag "RNA_Seq_supported_partial"; protein_id "OTTMUSP00000080518.1";
chr2	havana	exon	85923229	85924193	.	+	.	gene_id "OTTMUSG00000013591.5"; transcript_id "OTTMUST00000032727.3"; gene_type "protein_coding"; gene_name "Olfr1026"; transcript_type "protein_coding"; transcript_name "RP23-384L16.13-001"; exon_number 1; exon_id "OTTMUSE00000724607.2"; protein_id "OTTMUSP00000014573.1";
chr2	havana	CDS	85923270	85924190	.	+	0	gene_id "OTTMUSG00000013591.5"; transcript_id "OTTMUST00000032727.3"; gene_type "protein_coding"; gene_name "Olfr1026"; transcript_type "protein_coding"; transcript_name "RP23-384L16.13-001"; exon_number 1; exon_id "OTTMUSE00000724607.2"; protein_id "OTTMUSP00000014573.1";
chr2	havana	start_codon	85923270	85923272	.	+	0	gene_id "OTTMUSG00000013591.5"; transcript_id "OTTMUST00000032727.3"; gene_type "protein_coding"; gene_name "Olfr1026"; transcript_type "protein_coding"; transcript_name "RP23-384L16.13-001"; exon_number 1; exon_id "OTTMUSE00000724607.2"; protein_id "OTTMUSP00000014573.1";
chr2	havana	stop_codon	85924191	85924193	.	+	0	gene_id "OTTMUSG00000013591.5"; transcript_id "OTTMUST00000032727.3"; gene_type "protein_coding"; gene_name "Olfr1026"; transcript_type "protein_coding"; transcript_name "RP23-384L16.13-001"; exon_number 1; exon_id "OTTMUSE00000724607.2"; protein_id "OTTMUSP00000014573.1";
chr2	havana	UTR	85923229	85923269	.	+	.	gene_id "OTTMUSG00000013591.5"; transcript_id "OTTMUST00000032727.3"; gene_type "protein_coding"; gene_name "Olfr1026"; transcript_type "protein_coding"; transcript_name "RP23-384L16.13-001"; exon_number 1; exon_id "OTTMUSE00000724607.2"; protein_id "OTTMUSP00000014573.1";
chr2	havana	UTR	85924191	85924193	.	+	.	gene_id "OTTMUSG00000013591.5"; transcript_id "OTTMUST00000032727.3"; gene_type "protein_coding"; gene_name "Olfr1026"; transcript_type "protein_coding"; transcript_name "RP23-384L16.13-001"; exon_number 1; exon_id "OTTMUSE00000724607.2"; protein_id "OTTMUSP00000014573.1";
chr2	havana	exon	85932145	85932886	.	+	.	gene_id "OTTMUSG00000013594.2"; transcript_id "OTTMUST00000032730.2"; gene_type "unprocessed_pseudogene"; gene_name "Olfr1027-ps1"; transcript_type "unprocessed_pseudogene"; transcript_name "RP23-384L16.14-001"; exon_number 1; exon_id "OTTMUSE00000163804.2";
chr2	havana	exon	85933306	85933438	.	+	.	gene_id "OTTMUSG00000013594.2"; transcript_id "OTTMUST00000032730.2"; gene_type "unprocessed_pseudogene"; gene_name "Olfr1027-ps1"; transcript_type "unprocessed_pseudogene"; transcript_name "RP23-384L16.14-001"; exon_number 2; exon_id "OTTMUSE00000766787.1";
chr2	havana	exon	85950437	85953910	.	+	.	gene_id "OTTMUSG00000013599.3"; transcript_id "OTTMUST00000032736.3"; gene_type "protein_coding"; gene_name "Olfr1028"; transcript_type "protein_coding"; transcript_name "RP23-384L16.15-001"; exon_number 1; exon_id "OTTMUSE00000776485.1"; tag "RNA_Seq_supported_partial"; protein_id "OTTMUSP00000080519.1";
chr2	havana	CDS	85951065	85952036	.	+	0	gene_id "OTTMUSG00000013599.3"; transcript_id "OTTMUST00000032736.3"; gene_type "protein_coding"; gene_name "Olfr1028"; transcript_type "protein_coding"; transcript_name "RP23-384L16.15-001"; exon_number 1; exon_id "OTTMUSE00000776485.1"; tag "RNA_Seq_supported_partial"; protein_id "OTTMUSP00000080519.1";
chr2	havana	start_codon	85951065	85951067	.	+	0	gene_id "OTTMUSG00000013599.3"; transcript_id "OTTMUST00000032736.3"; gene_type "protein_coding"; gene_name "Olfr1028"; transcript_type "protein_coding"; transcript_name "RP23-384L16.15-001"; exon_number 1; exon_id "OTTMUSE00000776485.1"; tag "RNA_Seq_supported_partial"; protein_id "OTTMUSP00000080519.1";
chr2	havana	stop_codon	85952037	85952039	.	+	0	gene_id "OTTMUSG00000013599.3"; transcript_id "OTTMUST00000032736.3"; gene_type "protein_coding"; gene_name "Olfr1028"; transcript_type "protein_coding"; transcript_name "RP23-384L16.15-001"; exon_number 1; exon_id "OTTMUSE00000776485.1"; tag "RNA_Seq_supported_partial"; protein_id "OTTMUSP00000080519.1";
chr2	havana	UTR	85950437	85951064	.	+	.	gene_id "OTTMUSG00000013599.3"; transcript_id "OTTMUST00000032736.3"; gene_type "protein_coding"; gene_name "Olfr1028"; transcript_type "protein_coding"; transcript_name "RP23-384L16.15-001"; exon_number 1; exon_id "OTTMUSE00000776485.1"; tag "RNA_Seq_supported_partial"; protein_id "OTTMUSP00000080519.1";
chr2	havana	UTR	85952037	85953910	.	+	.	gene_id "OTTMUSG00000013599.3"; transcript_id "OTTMUST00000032736.3"; gene_type "protein_coding"; gene_name "Olfr1028"; transcript_type "protein_coding"; transcript_name "RP23-384L16.15-001"; exon_number 1; exon_id "OTTMUSE00000776485.1"; tag "RNA_Seq_supported_partial"; protein_id "OTTMUSP00000080519.1";
chr2	havana	exon	85973895	85973940	.	+	.	gene_id "OTTMUSG00000013595.4"; transcript_id "OTTMUST00000155345.1"; gene_type "protein_coding"; gene_name "Olfr1029"; transcript_type "protein_coding"; transcript_name "RP23-298M2.1-002"; exon_number 1; exon_id "OTTMUSE00000776486.1"; tag "RNA_Seq_supported_partial"; protein_id "OTTMUSP00000080520.1";
chr2	havana	exon	85975217	85978913	.	+	.	gene_id "OTTMUSG00000013595.4"; transcript_id "OTTMUST00000155345.1"; gene_type "protein_coding"; gene_name "Olfr1029"; transcript_type "protein_coding"; transcript_name "RP23-298M2.1-002"; exon_number 2; exon_id "OTTMUSE00000776487.1"; tag "RNA_Seq_supported_partial"; protein_id "OTTMUSP00000080520.1";
chr2	havana	CDS	85975245	85976216	.	+	0	gene_id "OTTMUSG00000013595.4"; transcript_id "OTTMUST00000155345.1"; gene_type "protein_coding"; gene_name "Olfr1029"; transcript_type "protein_coding"; transcript_name "RP23-298M2.1-002"; exon_number 2; exon_id "OTTMUSE00000776487.1"; tag "RNA_Seq_supported_partial"; protein_id "OTTMUSP00000080520.1";
chr2	havana	start_codon	85975245	85975247	.	+	0	gene_id "OTTMUSG00000013595.4"; transcript_id "OTTMUST00000155345.1"; gene_type "protein_coding"; gene_name "Olfr1029"; transcript_type "protein_coding"; transcript_name "RP23-298M2.1-002"; exon_number 2; exon_id "OTTMUSE00000776487.1"; tag "RNA_Seq_supported_partial"; protein_id "OTTMUSP00000080520.1";
chr2	havana	stop_codon	85976217	85976219	.	+	0	gene_id "OTTMUSG00000013595.4"; transcript_id "OTTMUST00000155345.1"; gene_type "protein_coding"; gene_name "Olfr1029"; transcript_type "protein_coding"; transcript_name "RP23-298M2.1-002"; exon_number 2; exon_id "OTTMUSE00000776487.1"; tag "RNA_Seq_supported_partial"; protein_id "OTTMUSP00000080520.1";
chr2	havana	UTR	85973895	85973940	.	+	.	gene_id "OTTMUSG00000013595.4"; transcript_id "OTTMUST00000155345.1"; gene_type "protein_coding"; gene_name "Olfr1029"; transcript_type "protein_coding"; transcript_name "RP23-298M2.1-002"; exon_number 1; exon_id "OTTMUSE00000776486.1"; tag "RNA_Seq_supported_partial"; protein_id "OTTMUSP00000080520.1";
chr2	havana	UTR	85975217	85975244	.	+	.	gene_id "OTTMUSG00000013595.4"; transcript_id "OTTMUST00000155345.1"; gene_type "protein_coding"; gene_name "Olfr1029"; transcript_type "protein_coding"; transcript_name "RP23-298M2.1-002"; exon_number 2; exon_id "OTTMUSE00000776487.1"; tag "RNA_Seq_supported_partial"; protein_id "OTTMUSP00000080520.1";
chr2	havana	UTR	85976217	85978913	.	+	.	gene_id "OTTMUSG00000013595.4"; transcript_id "OTTMUST00000155345.1"; gene_type "protein_coding"; gene_name "Olfr1029"; transcript_type "protein_coding"; transcript_name "RP23-298M2.1-002"; exon_number 2; exon_id "OTTMUSE00000776487.1"; tag "RNA_Seq_supported_partial"; protein_id "OTTMUSP00000080520.1";
chr2	havana	exon	85975213	85976273	.	+	.	gene_id "OTTMUSG00000013595.4"; transcript_id "OTTMUST00000032731.3"; gene_type "protein_coding"; gene_name "Olfr1029"; transcript_type "protein_coding"; transcript_name "RP23-298M2.1-001"; exon_number 1; exon_id "OTTMUSE00000724610.2"; protein_id "OTTMUSP00000014576.1";
chr2	havana	CDS	85975245	85976216	.	+	0	gene_id "OTTMUSG00000013595.4"; transcript_id "OTTMUST00000032731.3"; gene_type "protein_coding"; gene_name "Olfr1029"; transcript_type "protein_coding"; transcript_name "RP23-298M2.1-001"; exon_number 1; exon_id "OTTMUSE00000724610.2"; protein_id "OTTMUSP00000014576.1";
chr2	havana	start_codon	85975245	85975247	.	+	0	gene_id "OTTMUSG00000013595.4"; transcript_id "OTTMUST00000032731.3"; gene_type "protein_coding"; gene_name "Olfr1029"; transcript_type "protein_coding"; transcript_name "RP23-298M2.1-001"; exon_number 1; exon_id "OTTMUSE00000724610.2"; protein_id "OTTMUSP00000014576.1";
chr2	havana	stop_codon	85976217	85976219	.	+	0	gene_id "OTTMUSG00000013595.4"; transcript_id "OTTMUST00000032731.3"; gene_type "protein_coding"; gene_name "Olfr1029"; transcript_type "protein_coding"; transcript_name "RP23-298M2.1-001"; exon_number 1; exon_id "OTTMUSE00000724610.2"; protein_id "OTTMUSP00000014576.1";
chr2	havana	UTR	85975213	85975244	.	+	.	gene_id "OTTMUSG00000013595.4"; transcript_id "OTTMUST00000032731.3"; gene_type "protein_coding"; gene_name "Olfr1029"; transcript_type "protein_coding"; transcript_name "RP23-298M2.1-001"; exon_number 1; exon_id "OTTMUSE00000724610.2"; protein_id "OTTMUSP00000014576.1";
chr2	havana	UTR	85976217	85976273	.	+	.	gene_id "OTTMUSG00000013595.4"; transcript_id "OTTMUST00000032731.3"; gene_type "protein_coding"; gene_name "Olfr1029"; transcript_type "protein_coding"; transcript_name "RP23-298M2.1-001"; exon_number 1; exon_id "OTTMUSE00000724610.2"; protein_id "OTTMUSP00000014576.1";
chr2	havana	exon	85979276	85979339	.	+	.	gene_id "OTTMUSG00000013598.4"; transcript_id "OTTMUST00000032735.4"; gene_type "protein_coding"; gene_name "Olfr1030"; transcript_type "protein_coding"; transcript_name "RP23-298M2.2-001"; exon_number 1; exon_id "OTTMUSE00000775446.1"; tag "RNA_Seq_supported_partial"; protein_id "OTTMUSP00000080101.1";
chr2	havana	exon	85983837	85988294	.	+	.	gene_id "OTTMUSG00000013598.4"; transcript_id "OTTMUST00000032735.4"; gene_type "protein_coding"; gene_name "Olfr1030"; transcript_type "protein_coding"; transcript_name "RP23-298M2.2-001"; exon_number 2; exon_id "OTTMUSE00000775447.1"; tag "RNA_Seq_supported_partial"; protein_id "OTTMUSP00000080101.1";
chr2	havana	CDS	85983842	85984795	.	+	0	gene_id "OTTMUSG00000013598.4"; transcript_id "OTTMUST00000032735.4"; gene_type "protein_coding"; gene_name "Olfr1030"; transcript_type "protein_coding"; transcript_name "RP23-298M2.2-001"; exon_number 2; exon_id "OTTMUSE00000775447.1"; tag "RNA_Seq_supported_partial"; protein_id "OTTMUSP00000080101.1";
chr2	havana	start_codon	85983842	85983844	.	+	0	gene_id "OTTMUSG00000013598.4"; transcript_id "OTTMUST00000032735.4"; gene_type "protein_coding"; gene_name "Olfr1030"; transcript_type "protein_coding"; transcript_name "RP23-298M2.2-001"; exon_number 2; exon_id "OTTMUSE00000775447.1"; tag "RNA_Seq_supported_partial"; protein_id "OTTMUSP00000080101.1";
chr2	havana	stop_codon	85984796	85984798	.	+	0	gene_id "OTTMUSG00000013598.4"; transcript_id "OTTMUST00000032735.4"; gene_type "protein_coding"; gene_name "Olfr1030"; transcript_type "protein_coding"; transcript_name "RP23-298M2.2-001"; exon_number 2; exon_id "OTTMUSE00000775447.1"; tag "RNA_Seq_supported_partial"; protein_id "OTTMUSP00000080101.1";
chr2	havana	UTR	85979276	85979339	.	+	.	gene_id "OTTMUSG00000013598.4"; transcript_id "OTTMUST00000032735.4"; gene_type "protein_coding"; gene_name "Olfr1030"; transcript_type "protein_coding"; transcript_name "RP23-298M2.2-001"; exon_number 1; exon_id "OTTMUSE00000775446.1"; tag "RNA_Seq_supported_partial"; protein_id "OTTMUSP00000080101.1";
chr2	havana	UTR	85983837	85983841	.	+	.	gene_id "OTTMUSG00000013598.4"; transcript_id "OTTMUST00000032735.4"; gene_type "protein_coding"; gene_name "Olfr1030"; transcript_type "protein_coding"; transcript_name "RP23-298M2.2-001"; exon_number 2; exon_id "OTTMUSE00000775447.1"; tag "RNA_Seq_supported_partial"; protein_id "OTTMUSP00000080101.1";
chr2	havana	UTR	85984796	85988294	.	+	.	gene_id "OTTMUSG00000013598.4"; transcript_id "OTTMUST00000032735.4"; gene_type "protein_coding"; gene_name "Olfr1030"; transcript_type "protein_coding"; transcript_name "RP23-298M2.2-001"; exon_number 2; exon_id "OTTMUSE00000775447.1"; tag "RNA_Seq_supported_partial"; protein_id "OTTMUSP00000080101.1";
chr2	havana	exon	85990304	85990357	.	+	.	gene_id "OTTMUSG00000013588.3"; transcript_id "OTTMUST00000032724.3"; gene_type "protein_coding"; gene_name "Olfr1031"; transcript_type "protein_coding"; transcript_name "RP23-298M2.3-001"; exon_number 1; exon_id "OTTMUSE00000776488.1"; tag "RNA_Seq_supported_partial"; protein_id "OTTMUSP00000080521.1";
chr2	havana	exon	85991813	85993704	.	+	.	gene_id "OTTMUSG00000013588.3"; transcript_id "OTTMUST00000032724.3"; gene_type "protein_coding"; gene_name "Olfr1031"; transcript_type "protein_coding"; transcript_name "RP23-298M2.3-001"; exon_number 2; exon_id "OTTMUSE00000776489.1"; tag "RNA_Seq_supported_partial"; protein_id "OTTMUSP00000080521.1";
chr2	havana	CDS	85991819	85992826	.	+	0	gene_id "OTTMUSG00000013588.3"; transcript_id "OTTMUST00000032724.3"; gene_type "protein_coding"; gene_name "Olfr1031"; transcript_type "protein_coding"; transcript_name "RP23-298M2.3-001"; exon_number 2; exon_id "OTTMUSE00000776489.1"; tag "RNA_Seq_supported_partial"; protein_id "OTTMUSP00000080521.1";
chr2	havana	start_codon	85991819	85991821	.	+	0	gene_id "OTTMUSG00000013588.3"; transcript_id "OTTMUST00000032724.3"; gene_type "protein_coding"; gene_name "Olfr1031"; transcript_type "protein_coding"; transcript_name "RP23-298M2.3-001"; exon_number 2; exon_id "OTTMUSE00000776489.1"; tag "RNA_Seq_supported_partial"; protein_id "OTTMUSP00000080521.1";
chr2	havana	stop_codon	85992827	85992829	.	+	0	gene_id "OTTMUSG00000013588.3"; transcript_id "OTTMUST00000032724.3"; gene_type "protein_coding"; gene_name "Olfr1031"; transcript_type "protein_coding"; transcript_name "RP23-298M2.3-001"; exon_number 2; exon_id "OTTMUSE00000776489.1"; tag "RNA_Seq_supported_partial"; protein_id "OTTMUSP00000080521.1";
chr2	havana	UTR	85990304	85990357	.	+	.	gene_id "OTTMUSG00000013588.3"; transcript_id "OTTMUST00000032724.3"; gene_type "protein_coding"; gene_name "Olfr1031"; transcript_type "protein_coding"; transcript_name "RP23-298M2.3-001"; exon_number 1; exon_id "OTTMUSE00000776488.1"; tag "RNA_Seq_supported_partial"; protein_id "OTTMUSP00000080521.1";
chr2	havana	UTR	85991813	85991818	.	+	.	gene_id "OTTMUSG00000013588.3"; transcript_id "OTTMUST00000032724.3"; gene_type "protein_coding"; gene_name "Olfr1031"; transcript_type "protein_coding"; transcript_name "RP23-298M2.3-001"; exon_number 2; exon_id "OTTMUSE00000776489.1"; tag "RNA_Seq_supported_partial"; protein_id "OTTMUSP00000080521.1";
chr2	havana	UTR	85992827	85993704	.	+	.	gene_id "OTTMUSG00000013588.3"; transcript_id "OTTMUST00000032724.3"; gene_type "protein_coding"; gene_name "Olfr1031"; transcript_type "protein_coding"; transcript_name "RP23-298M2.3-001"; exon_number 2; exon_id "OTTMUSE00000776489.1"; tag "RNA_Seq_supported_partial"; protein_id "OTTMUSP00000080521.1";
chr2	havana	exon	86005540	86005551	.	+	.	gene_id "OTTMUSG00000013589.3"; transcript_id "OTTMUST00000032725.3"; gene_type "protein_coding"; gene_name "Olfr1032"; transcript_type "protein_coding"; transcript_name "RP23-298M2.4-001"; exon_number 1; exon_id "OTTMUSE00000779461.1"; tag "RNA_Seq_supported_partial"; protein_id "OTTMUSP00000081408.1";
chr2	havana	exon	86007745	86009125	.	+	.	gene_id "OTTMUSG00000013589.3"; transcript_id "OTTMUST00000032725.3"; gene_type "protein_coding"; gene_name "Olfr1032"; transcript_type "protein_coding"; transcript_name "RP23-298M2.4-001"; exon_number 2; exon_id "OTTMUSE00000779463.1"; tag "RNA_Seq_supported_partial"; protein_id "OTTMUSP00000081408.1";
chr2	havana	CDS	86007778	86008707	.	+	0	gene_id "OTTMUSG00000013589.3"; transcript_id "OTTMUST00000032725.3"; gene_type "protein_coding"; gene_name "Olfr1032"; transcript_type "protein_coding"; transcript_name "RP23-298M2.4-001"; exon_number 2; exon_id "OTTMUSE00000779463.1"; tag "RNA_Seq_supported_partial"; protein_id "OTTMUSP00000081408.1";
chr2	havana	start_codon	86007778	86007780	.	+	0	gene_id "OTTMUSG00000013589.3"; transcript_id "OTTMUST00000032725.3"; gene_type "protein_coding"; gene_name "Olfr1032"; transcript_type "protein_coding"; transcript_name "RP23-298M2.4-001"; exon_number 2; exon_id "OTTMUSE00000779463.1"; tag "RNA_Seq_supported_partial"; protein_id "OTTMUSP00000081408.1";
chr2	havana	stop_codon	86008708	86008710	.	+	0	gene_id "OTTMUSG00000013589.3"; transcript_id "OTTMUST00000032725.3"; gene_type "protein_coding"; gene_name "Olfr1032"; transcript_type "protein_coding"; transcript_name "RP23-298M2.4-001"; exon_number 2; exon_id "OTTMUSE00000779463.1"; tag "RNA_Seq_supported_partial"; protein_id "OTTMUSP00000081408.1";
chr2	havana	UTR	86005540	86005551	.	+	.	gene_id "OTTMUSG00000013589.3"; transcript_id "OTTMUST00000032725.3"; gene_type "protein_coding"; gene_name "Olfr1032"; transcript_type "protein_coding"; transcript_name "RP23-298M2.4-001"; exon_number 1; exon_id "OTTMUSE00000779461.1"; tag "RNA_Seq_supported_partial"; protein_id "OTTMUSP00000081408.1";
chr2	havana	UTR	86007745	86007777	.	+	.	gene_id "OTTMUSG00000013589.3"; transcript_id "OTTMUST00000032725.3"; gene_type "protein_coding"; gene_name "Olfr1032"; transcript_type "protein_coding"; transcript_name "RP23-298M2.4-001"; exon_number 2; exon_id "OTTMUSE00000779463.1"; tag "RNA_Seq_supported_partial"; protein_id "OTTMUSP00000081408.1";
chr2	havana	UTR	86008708	86009125	.	+	.	gene_id "OTTMUSG00000013589.3"; transcript_id "OTTMUST00000032725.3"; gene_type "protein_coding"; gene_name "Olfr1032"; transcript_type "protein_coding"; transcript_name "RP23-298M2.4-001"; exon_number 2; exon_id "OTTMUSE00000779463.1"; tag "RNA_Seq_supported_partial"; protein_id "OTTMUSP00000081408.1";
chr2	havana	exon	86006655	86006715	.	+	.	gene_id "OTTMUSG00000013589.3"; transcript_id "OTTMUST00000156099.1"; gene_type "protein_coding"; gene_name "Olfr1032"; transcript_type "protein_coding"; transcript_name "RP23-298M2.4-002"; exon_number 1; exon_id "OTTMUSE00000779460.1"; tag "RNA_Seq_supported_partial"; tag "upstream_ATG"; protein_id "OTTMUSP00000081409.1";
chr2	havana	exon	86007745	86009125	.	+	.	gene_id "OTTMUSG00000013589.3"; transcript_id "OTTMUST00000156099.1"; gene_type "protein_coding"; gene_name "Olfr1032"; transcript_type "protein_coding"; transcript_name "RP23-298M2.4-002"; exon_number 2; exon_id "OTTMUSE00000779463.1"; tag "RNA_Seq_supported_partial"; tag "upstream_ATG"; protein_id "OTTMUSP00000081409.1";
chr2	havana	CDS	86007778	86008707	.	+	0	gene_id "OTTMUSG00000013589.3"; transcript_id "OTTMUST00000156099.1"; gene_type "protein_coding"; gene_name "Olfr1032"; transcript_type "protein_coding"; transcript_name "RP23-298M2.4-002"; exon_number 2; exon_id "OTTMUSE00000779463.1"; tag "RNA_Seq_supported_partial"; tag "upstream_ATG"; protein_id "OTTMUSP00000081409.1";
chr2	havana	start_codon	86007778	86007780	.	+	0	gene_id "OTTMUSG00000013589.3"; transcript_id "OTTMUST00000156099.1"; gene_type "protein_coding"; gene_name "Olfr1032"; transcript_type "protein_coding"; transcript_name "RP23-298M2.4-002"; exon_number 2; exon_id "OTTMUSE00000779463.1"; tag "RNA_Seq_supported_partial"; tag "upstream_ATG"; protein_id "OTTMUSP00000081409.1";
chr2	havana	stop_codon	86008708	86008710	.	+	0	gene_id "OTTMUSG00000013589.3"; transcript_id "OTTMUST00000156099.1"; gene_type "protein_coding"; gene_name "Olfr1032"; transcript_type "protein_coding"; transcript_name "RP23-298M2.4-002"; exon_number 2; exon_id "OTTMUSE00000779463.1"; tag "RNA_Seq_supported_partial"; tag "upstream_ATG"; protein_id "OTTMUSP00000081409.1";
chr2	havana	UTR	86006655	86006715	.	+	.	gene_id "OTTMUSG00000013589.3"; transcript_id "OTTMUST00000156099.1"; gene_type "protein_coding"; gene_name "Olfr1032"; transcript_type "protein_coding"; transcript_name "RP23-298M2.4-002"; exon_number 1; exon_id "OTTMUSE00000779460.1"; tag "RNA_Seq_supported_partial"; tag "upstream_ATG"; protein_id "OTTMUSP00000081409.1";
chr2	havana	UTR	86007745	86007777	.	+	.	gene_id "OTTMUSG00000013589.3"; transcript_id "OTTMUST00000156099.1"; gene_type "protein_coding"; gene_name "Olfr1032"; transcript_type "protein_coding"; transcript_name "RP23-298M2.4-002"; exon_number 2; exon_id "OTTMUSE00000779463.1"; tag "RNA_Seq_supported_partial"; tag "upstream_ATG"; protein_id "OTTMUSP00000081409.1";
chr2	havana	UTR	86008708	86009125	.	+	.	gene_id "OTTMUSG00000013589.3"; transcript_id "OTTMUST00000156099.1"; gene_type "protein_coding"; gene_name "Olfr1032"; transcript_type "protein_coding"; transcript_name "RP23-298M2.4-002"; exon_number 2; exon_id "OTTMUSE00000779463.1"; tag "RNA_Seq_supported_partial"; tag "upstream_ATG"; protein_id "OTTMUSP00000081409.1";
chr2	havana	exon	86020633	86020790	.	+	.	gene_id "OTTMUSG00000013597.4"; transcript_id "OTTMUST00000152753.1"; gene_type "protein_coding"; gene_name "Olfr1033"; transcript_type "protein_coding"; transcript_name "RP23-298M2.5-003"; exon_number 1; exon_id "OTTMUSE00000766895.1"; tag "alternative_5_UTR"; tag "mRNA_end_NF"; tag "cds_end_NF"; protein_id "OTTMUSP00000079164.1";
chr2	havana	exon	86041275	86041432	.	+	.	gene_id "OTTMUSG00000013597.4"; transcript_id "OTTMUST00000152753.1"; gene_type "protein_coding"; gene_name "Olfr1033"; transcript_type "protein_coding"; transcript_name "RP23-298M2.5-003"; exon_number 2; exon_id "OTTMUSE00000766897.1"; tag "alternative_5_UTR"; tag "mRNA_end_NF"; tag "cds_end_NF"; protein_id "OTTMUSP00000079164.1";
chr2	havana	CDS	86041317	86041432	.	+	0	gene_id "OTTMUSG00000013597.4"; transcript_id "OTTMUST00000152753.1"; gene_type "protein_coding"; gene_name "Olfr1033"; transcript_type "protein_coding"; transcript_name "RP23-298M2.5-003"; exon_number 2; exon_id "OTTMUSE00000766897.1"; tag "alternative_5_UTR"; tag "mRNA_end_NF"; tag "cds_end_NF"; protein_id "OTTMUSP00000079164.1";
chr2	havana	start_codon	86041317	86041319	.	+	0	gene_id "OTTMUSG00000013597.4"; transcript_id "OTTMUST00000152753.1"; gene_type "protein_coding"; gene_name "Olfr1033"; transcript_type "protein_coding"; transcript_name "RP23-298M2.5-003"; exon_number 2; exon_id "OTTMUSE00000766897.1"; tag "alternative_5_UTR"; tag "mRNA_end_NF"; tag "cds_end_NF"; protein_id "OTTMUSP00000079164.1";
chr2	havana	UTR	86020633	86020790	.	+	.	gene_id "OTTMUSG00000013597.4"; transcript_id "OTTMUST00000152753.1"; gene_type "protein_coding"; gene_name "Olfr1033"; transcript_type "protein_coding"; transcript_name "RP23-298M2.5-003"; exon_number 1; exon_id "OTTMUSE00000766895.1"; tag "alternative_5_UTR"; tag "mRNA_end_NF"; tag "cds_end_NF"; protein_id "OTTMUSP00000079164.1";
chr2	havana	UTR	86041275	86041316	.	+	.	gene_id "OTTMUSG00000013597.4"; transcript_id "OTTMUST00000152753.1"; gene_type "protein_coding"; gene_name "Olfr1033"; transcript_type "protein_coding"; transcript_name "RP23-298M2.5-003"; exon_number 2; exon_id "OTTMUSE00000766897.1"; tag "alternative_5_UTR"; tag "mRNA_end_NF"; tag "cds_end_NF"; protein_id "OTTMUSP00000079164.1";
chr2	havana	exon	86020640	86020730	.	+	.	gene_id "OTTMUSG00000013597.4"; transcript_id "OTTMUST00000032733.3"; gene_type "protein_coding"; gene_name "Olfr1033"; transcript_type "protein_coding"; transcript_name "RP23-298M2.5-001"; exon_number 1; exon_id "OTTMUSE00000766896.1"; protein_id "OTTMUSP00000014577.1";
chr2	havana	exon	86034777	86034894	.	+	.	gene_id "OTTMUSG00000013597.4"; transcript_id "OTTMUST00000032733.3"; gene_type "protein_coding"; gene_name "Olfr1033"; transcript_type "protein_coding"; transcript_name "RP23-298M2.5-001"; exon_number 2; exon_id "OTTMUSE00000766899.1"; protein_id "OTTMUSP00000014577.1";
chr2	havana	exon	86041275	86043322	.	+	.	gene_id "OTTMUSG00000013597.4"; transcript_id "OTTMUST00000032733.3"; gene_type "protein_coding"; gene_name "Olfr1033"; transcript_type "protein_coding"; transcript_name "RP23-298M2.5-001"; exon_number 3; exon_id "OTTMUSE00000724611.2"; protein_id "OTTMUSP00000014577.1";
chr2	havana	CDS	86041317	86042246	.	+	0	gene_id "OTTMUSG00000013597.4"; transcript_id "OTTMUST00000032733.3"; gene_type "protein_coding"; gene_name "Olfr1033"; transcript_type "protein_coding"; transcript_name "RP23-298M2.5-001"; exon_number 3; exon_id "OTTMUSE00000724611.2"; protein_id "OTTMUSP00000014577.1";
chr2	havana	start_codon	86041317	86041319	.	+	0	gene_id "OTTMUSG00000013597.4"; transcript_id "OTTMUST00000032733.3"; gene_type "protein_coding"; gene_name "Olfr1033"; transcript_type "protein_coding"; transcript_name "RP23-298M2.5-001"; exon_number 3; exon_id "OTTMUSE00000724611.2"; protein_id "OTTMUSP00000014577.1";
chr2	havana	stop_codon	86042247	86042249	.	+	0	gene_id "OTTMUSG00000013597.4"; transcript_id "OTTMUST00000032733.3"; gene_type "protein_coding"; gene_name "Olfr1033"; transcript_type "protein_coding"; transcript_name "RP23-298M2.5-001"; exon_number 3; exon_id "OTTMUSE00000724611.2"; protein_id "OTTMUSP00000014577.1";
chr2	havana	UTR	86020640	86020730	.	+	.	gene_id "OTTMUSG00000013597.4"; transcript_id "OTTMUST00000032733.3"; gene_type "protein_coding"; gene_name "Olfr1033"; transcript_type "protein_coding"; transcript_name "RP23-298M2.5-001"; exon_number 1; exon_id "OTTMUSE00000766896.1"; protein_id "OTTMUSP00000014577.1";
chr2	havana	UTR	86034777	86034894	.	+	.	gene_id "OTTMUSG00000013597.4"; transcript_id "OTTMUST00000032733.3"; gene_type "protein_coding"; gene_name "Olfr1033"; transcript_type "protein_coding"; transcript_name "RP23-298M2.5-001"; exon_number 2; exon_id "OTTMUSE00000766899.1"; protein_id "OTTMUSP00000014577.1";
chr2	havana	UTR	86041275	86041316	.	+	.	gene_id "OTTMUSG00000013597.4"; transcript_id "OTTMUST00000032733.3"; gene_type "protein_coding"; gene_name "Olfr1033"; transcript_type "protein_coding"; transcript_name "RP23-298M2.5-001"; exon_number 3; exon_id "OTTMUSE00000724611.2"; protein_id "OTTMUSP00000014577.1";
chr2	havana	UTR	86042247	86043322	.	+	.	gene_id "OTTMUSG00000013597.4"; transcript_id "OTTMUST00000032733.3"; gene_type "protein_coding"; gene_name "Olfr1033"; transcript_type "protein_coding"; transcript_name "RP23-298M2.5-001"; exon_number 3; exon_id "OTTMUSE00000724611.2"; protein_id "OTTMUSP00000014577.1";
chr2	havana	exon	86020640	86020730	.	+	.	gene_id "OTTMUSG00000013597.4"; transcript_id "OTTMUST00000152754.1"; gene_type "protein_coding"; gene_name "Olfr1033"; transcript_type "protein_coding"; transcript_name "RP23-298M2.5-002"; exon_number 1; exon_id "OTTMUSE00000766896.1"; tag "alternative_5_UTR"; protein_id "OTTMUSP00000079165.1";
chr2	havana	exon	86041275	86044808	.	+	.	gene_id "OTTMUSG00000013597.4"; transcript_id "OTTMUST00000152754.1"; gene_type "protein_coding"; gene_name "Olfr1033"; transcript_type "protein_coding"; transcript_name "RP23-298M2.5-002"; exon_number 2; exon_id "OTTMUSE00000766898.1"; tag "alternative_5_UTR"; protein_id "OTTMUSP00000079165.1";
chr2	havana	CDS	86041317	86042246	.	+	0	gene_id "OTTMUSG00000013597.4"; transcript_id "OTTMUST00000152754.1"; gene_type "protein_coding"; gene_name "Olfr1033"; transcript_type "protein_coding"; transcript_name "RP23-298M2.5-002"; exon_number 2; exon_id "OTTMUSE00000766898.1"; tag "alternative_5_UTR"; protein_id "OTTMUSP00000079165.1";
chr2	havana	start_codon	86041317	86041319	.	+	0	gene_id "OTTMUSG00000013597.4"; transcript_id "OTTMUST00000152754.1"; gene_type "protein_coding"; gene_name "Olfr1033"; transcript_type "protein_coding"; transcript_name "RP23-298M2.5-002"; exon_number 2; exon_id "OTTMUSE00000766898.1"; tag "alternative_5_UTR"; protein_id "OTTMUSP00000079165.1";
chr2	havana	stop_codon	86042247	86042249	.	+	0	gene_id "OTTMUSG00000013597.4"; transcript_id "OTTMUST00000152754.1"; gene_type "protein_coding"; gene_name "Olfr1033"; transcript_type "protein_coding"; transcript_name "RP23-298M2.5-002"; exon_number 2; exon_id "OTTMUSE00000766898.1"; tag "alternative_5_UTR"; protein_id "OTTMUSP00000079165.1";
chr2	havana	UTR	86020640	86020730	.	+	.	gene_id "OTTMUSG00000013597.4"; transcript_id "OTTMUST00000152754.1"; gene_type "protein_coding"; gene_name "Olfr1033"; transcript_type "protein_coding"; transcript_name "RP23-298M2.5-002"; exon_number 1; exon_id "OTTMUSE00000766896.1"; tag "alternative_5_UTR"; protein_id "OTTMUSP00000079165.1";
chr2	havana	UTR	86041275	86041316	.	+	.	gene_id "OTTMUSG00000013597.4"; transcript_id "OTTMUST00000152754.1"; gene_type "protein_coding"; gene_name "Olfr1033"; transcript_type "protein_coding"; transcript_name "RP23-298M2.5-002"; exon_number 2; exon_id "OTTMUSE00000766898.1"; tag "alternative_5_UTR"; protein_id "OTTMUSP00000079165.1";
chr2	havana	UTR	86042247	86044808	.	+	.	gene_id "OTTMUSG00000013597.4"; transcript_id "OTTMUST00000152754.1"; gene_type "protein_coding"; gene_name "Olfr1033"; transcript_type "protein_coding"; transcript_name "RP23-298M2.5-002"; exon_number 2; exon_id "OTTMUSE00000766898.1"; tag "alternative_5_UTR"; protein_id "OTTMUSP00000079165.1";
chr2	havana	exon	86038547	86038622	.	+	.	gene_id "OTTMUSG00000013597.4"; transcript_id "OTTMUST00000158200.1"; gene_type "protein_coding"; gene_name "Olfr1033"; transcript_type "protein_coding"; transcript_name "RP23-298M2.5-004"; exon_number 1; exon_id "OTTMUSE00000786829.1"; tag "alternative_5_UTR"; tag "RNA_Seq_supported_partial"; protein_id "OTTMUSP00000082282.1";
chr2	havana	exon	86041275	86045171	.	+	.	gene_id "OTTMUSG00000013597.4"; transcript_id "OTTMUST00000158200.1"; gene_type "protein_coding"; gene_name "Olfr1033"; transcript_type "protein_coding"; transcript_name "RP23-298M2.5-004"; exon_number 2; exon_id "OTTMUSE00000786830.1"; tag "alternative_5_UTR"; tag "RNA_Seq_supported_partial"; protein_id "OTTMUSP00000082282.1";
chr2	havana	CDS	86041317	86042246	.	+	0	gene_id "OTTMUSG00000013597.4"; transcript_id "OTTMUST00000158200.1"; gene_type "protein_coding"; gene_name "Olfr1033"; transcript_type "protein_coding"; transcript_name "RP23-298M2.5-004"; exon_number 2; exon_id "OTTMUSE00000786830.1"; tag "alternative_5_UTR"; tag "RNA_Seq_supported_partial"; protein_id "OTTMUSP00000082282.1";
chr2	havana	start_codon	86041317	86041319	.	+	0	gene_id "OTTMUSG00000013597.4"; transcript_id "OTTMUST00000158200.1"; gene_type "protein_coding"; gene_name "Olfr1033"; transcript_type "protein_coding"; transcript_name "RP23-298M2.5-004"; exon_number 2; exon_id "OTTMUSE00000786830.1"; tag "alternative_5_UTR"; tag "RNA_Seq_supported_partial"; protein_id "OTTMUSP00000082282.1";
chr2	havana	stop_codon	86042247	86042249	.	+	0	gene_id "OTTMUSG00000013597.4"; transcript_id "OTTMUST00000158200.1"; gene_type "protein_coding"; gene_name "Olfr1033"; transcript_type "protein_coding"; transcript_name "RP23-298M2.5-004"; exon_number 2; exon_id "OTTMUSE00000786830.1"; tag "alternative_5_UTR"; tag "RNA_Seq_supported_partial"; protein_id "OTTMUSP00000082282.1";
chr2	havana	UTR	86038547	86038622	.	+	.	gene_id "OTTMUSG00000013597.4"; transcript_id "OTTMUST00000158200.1"; gene_type "protein_coding"; gene_name "Olfr1033"; transcript_type "protein_coding"; transcript_name "RP23-298M2.5-004"; exon_number 1; exon_id "OTTMUSE00000786829.1"; tag "alternative_5_UTR"; tag "RNA_Seq_supported_partial"; protein_id "OTTMUSP00000082282.1";
chr2	havana	UTR	86041275	86041316	.	+	.	gene_id "OTTMUSG00000013597.4"; transcript_id "OTTMUST00000158200.1"; gene_type "protein_coding"; gene_name "Olfr1033"; transcript_type "protein_coding"; transcript_name "RP23-298M2.5-004"; exon_number 2; exon_id "OTTMUSE00000786830.1"; tag "alternative_5_UTR"; tag "RNA_Seq_supported_partial"; protein_id "OTTMUSP00000082282.1";
chr2	havana	UTR	86042247	86045171	.	+	.	gene_id "OTTMUSG00000013597.4"; transcript_id "OTTMUST00000158200.1"; gene_type "protein_coding"; gene_name "Olfr1033"; transcript_type "protein_coding"; transcript_name "RP23-298M2.5-004"; exon_number 2; exon_id "OTTMUSE00000786830.1"; tag "alternative_5_UTR"; tag "RNA_Seq_supported_partial"; protein_id "OTTMUSP00000082282.1";
chr2	havana	exon	86045861	86050742	.	+	.	gene_id "OTTMUSG00000013601.4"; transcript_id "OTTMUST00000032738.4"; gene_type "protein_coding"; gene_name "Olfr1034"; transcript_type "protein_coding"; transcript_name "RP23-298M2.6-001"; exon_number 1; exon_id "OTTMUSE00000776490.1"; tag "RNA_Seq_supported_partial"; protein_id "OTTMUSP00000080522.1";
chr2	havana	CDS	86046484	86047413	.	+	0	gene_id "OTTMUSG00000013601.4"; transcript_id "OTTMUST00000032738.4"; gene_type "protein_coding"; gene_name "Olfr1034"; transcript_type "protein_coding"; transcript_name "RP23-298M2.6-001"; exon_number 1; exon_id "OTTMUSE00000776490.1"; tag "RNA_Seq_supported_partial"; protein_id "OTTMUSP00000080522.1";
chr2	havana	start_codon	86046484	86046486	.	+	0	gene_id "OTTMUSG00000013601.4"; transcript_id "OTTMUST00000032738.4"; gene_type "protein_coding"; gene_name "Olfr1034"; transcript_type "protein_coding"; transcript_name "RP23-298M2.6-001"; exon_number 1; exon_id "OTTMUSE00000776490.1"; tag "RNA_Seq_supported_partial"; protein_id "OTTMUSP00000080522.1";
chr2	havana	stop_codon	86047414	86047416	.	+	0	gene_id "OTTMUSG00000013601.4"; transcript_id "OTTMUST00000032738.4"; gene_type "protein_coding"; gene_name "Olfr1034"; transcript_type "protein_coding"; transcript_name "RP23-298M2.6-001"; exon_number 1; exon_id "OTTMUSE00000776490.1"; tag "RNA_Seq_supported_partial"; protein_id "OTTMUSP00000080522.1";
chr2	havana	UTR	86045861	86046483	.	+	.	gene_id "OTTMUSG00000013601.4"; transcript_id "OTTMUST00000032738.4"; gene_type "protein_coding"; gene_name "Olfr1034"; transcript_type "protein_coding"; transcript_name "RP23-298M2.6-001"; exon_number 1; exon_id "OTTMUSE00000776490.1"; tag "RNA_Seq_supported_partial"; protein_id "OTTMUSP00000080522.1";
chr2	havana	UTR	86047414	86050742	.	+	.	gene_id "OTTMUSG00000013601.4"; transcript_id "OTTMUST00000032738.4"; gene_type "protein_coding"; gene_name "Olfr1034"; transcript_type "protein_coding"; transcript_name "RP23-298M2.6-001"; exon_number 1; exon_id "OTTMUSE00000776490.1"; tag "RNA_Seq_supported_partial"; protein_id "OTTMUSP00000080522.1";
chr2	havana	exon	86057723	86057882	.	-	.	gene_id "OTTMUSG00000013624.2"; transcript_id "OTTMUST00000152755.1"; gene_type "transcribed_unprocessed_pseudogene"; gene_name "Olfr1035-ps1"; transcript_type "processed_transcript"; transcript_name "RP23-298M2.7-002"; exon_number 1; exon_id "OTTMUSE00000766900.1";
chr2	havana	exon	86056899	86056982	.	-	.	gene_id "OTTMUSG00000013624.2"; transcript_id "OTTMUST00000152755.1"; gene_type "transcribed_unprocessed_pseudogene"; gene_name "Olfr1035-ps1"; transcript_type "processed_transcript"; transcript_name "RP23-298M2.7-002"; exon_number 2; exon_id "OTTMUSE00000766902.1";
chr2	havana	exon	86046937	86046980	.	-	.	gene_id "OTTMUSG00000013624.2"; transcript_id "OTTMUST00000152755.1"; gene_type "transcribed_unprocessed_pseudogene"; gene_name "Olfr1035-ps1"; transcript_type "processed_transcript"; transcript_name "RP23-298M2.7-002"; exon_number 3; exon_id "OTTMUSE00000766901.1";
chr2	havana	exon	86055999	86056964	.	-	.	gene_id "OTTMUSG00000013624.2"; transcript_id "OTTMUST00000032761.2"; gene_type "transcribed_unprocessed_pseudogene"; gene_name "Olfr1035-ps1"; transcript_type "transcribed_unprocessed_pseudogene"; transcript_name "RP23-298M2.7-001"; exon_number 1; exon_id "OTTMUSE00000163841.2";
chr2	havana	exon	86073992	86077194	.	+	.	gene_id "OTTMUSG00000013625.4"; transcript_id "OTTMUST00000032762.4"; gene_type "protein_coding"; gene_name "Olfr1036"; transcript_type "protein_coding"; transcript_name "RP23-298M2.8-001"; exon_number 1; exon_id "OTTMUSE00000776441.1"; tag "RNA_Seq_supported_partial"; protein_id "OTTMUSP00000080498.1";
chr2	havana	CDS	86074742	86075671	.	+	0	gene_id "OTTMUSG00000013625.4"; transcript_id "OTTMUST00000032762.4"; gene_type "protein_coding"; gene_name "Olfr1036"; transcript_type "protein_coding"; transcript_name "RP23-298M2.8-001"; exon_number 1; exon_id "OTTMUSE00000776441.1"; tag "RNA_Seq_supported_partial"; protein_id "OTTMUSP00000080498.1";
chr2	havana	start_codon	86074742	86074744	.	+	0	gene_id "OTTMUSG00000013625.4"; transcript_id "OTTMUST00000032762.4"; gene_type "protein_coding"; gene_name "Olfr1036"; transcript_type "protein_coding"; transcript_name "RP23-298M2.8-001"; exon_number 1; exon_id "OTTMUSE00000776441.1"; tag "RNA_Seq_supported_partial"; protein_id "OTTMUSP00000080498.1";
chr2	havana	stop_codon	86075672	86075674	.	+	0	gene_id "OTTMUSG00000013625.4"; transcript_id "OTTMUST00000032762.4"; gene_type "protein_coding"; gene_name "Olfr1036"; transcript_type "protein_coding"; transcript_name "RP23-298M2.8-001"; exon_number 1; exon_id "OTTMUSE00000776441.1"; tag "RNA_Seq_supported_partial"; protein_id "OTTMUSP00000080498.1";
chr2	havana	UTR	86073992	86074741	.	+	.	gene_id "OTTMUSG00000013625.4"; transcript_id "OTTMUST00000032762.4"; gene_type "protein_coding"; gene_name "Olfr1036"; transcript_type "protein_coding"; transcript_name "RP23-298M2.8-001"; exon_number 1; exon_id "OTTMUSE00000776441.1"; tag "RNA_Seq_supported_partial"; protein_id "OTTMUSP00000080498.1";
chr2	havana	UTR	86075672	86077194	.	+	.	gene_id "OTTMUSG00000013625.4"; transcript_id "OTTMUST00000032762.4"; gene_type "protein_coding"; gene_name "Olfr1036"; transcript_type "protein_coding"; transcript_name "RP23-298M2.8-001"; exon_number 1; exon_id "OTTMUSE00000776441.1"; tag "RNA_Seq_supported_partial"; protein_id "OTTMUSP00000080498.1";
chr2	havana	exon	86087163	86087382	.	-	.	gene_id "OTTMUSG00000013623.4"; transcript_id "OTTMUST00000156151.1"; gene_type "protein_coding"; gene_name "Olfr1037"; transcript_type "protein_coding"; transcript_name "RP23-298M2.9-003"; exon_number 1; exon_id "OTTMUSE00000779670.1"; tag "RNA_Seq_supported_partial"; protein_id "OTTMUSP00000081479.1";
chr2	havana	exon	86086612	86087023	.	-	.	gene_id "OTTMUSG00000013623.4"; transcript_id "OTTMUST00000156151.1"; gene_type "protein_coding"; gene_name "Olfr1037"; transcript_type "protein_coding"; transcript_name "RP23-298M2.9-003"; exon_number 2; exon_id "OTTMUSE00000779671.1"; tag "RNA_Seq_supported_partial"; protein_id "OTTMUSP00000081479.1";
chr2	havana	exon	86084671	86085793	.	-	.	gene_id "OTTMUSG00000013623.4"; transcript_id "OTTMUST00000156151.1"; gene_type "protein_coding"; gene_name "Olfr1037"; transcript_type "protein_coding"; transcript_name "RP23-298M2.9-003"; exon_number 3; exon_id "OTTMUSE00000779669.1"; tag "RNA_Seq_supported_partial"; protein_id "OTTMUSP00000081479.1";
chr2	havana	CDS	86084813	86085775	.	-	0	gene_id "OTTMUSG00000013623.4"; transcript_id "OTTMUST00000156151.1"; gene_type "protein_coding"; gene_name "Olfr1037"; transcript_type "protein_coding"; transcript_name "RP23-298M2.9-003"; exon_number 3; exon_id "OTTMUSE00000779669.1"; tag "RNA_Seq_supported_partial"; protein_id "OTTMUSP00000081479.1";
chr2	havana	start_codon	86085773	86085775	.	-	0	gene_id "OTTMUSG00000013623.4"; transcript_id "OTTMUST00000156151.1"; gene_type "protein_coding"; gene_name "Olfr1037"; transcript_type "protein_coding"; transcript_name "RP23-298M2.9-003"; exon_number 3; exon_id "OTTMUSE00000779669.1"; tag "RNA_Seq_supported_partial"; protein_id "OTTMUSP00000081479.1";
chr2	havana	stop_codon	86084810	86084812	.	-	0	gene_id "OTTMUSG00000013623.4"; transcript_id "OTTMUST00000156151.1"; gene_type "protein_coding"; gene_name "Olfr1037"; transcript_type "protein_coding"; transcript_name "RP23-298M2.9-003"; exon_number 3; exon_id "OTTMUSE00000779669.1"; tag "RNA_Seq_supported_partial"; protein_id "OTTMUSP00000081479.1";
chr2	havana	UTR	86087163	86087382	.	-	.	gene_id "OTTMUSG00000013623.4"; transcript_id "OTTMUST00000156151.1"; gene_type "protein_coding"; gene_name "Olfr1037"; transcript_type "protein_coding"; transcript_name "RP23-298M2.9-003"; exon_number 1; exon_id "OTTMUSE00000779670.1"; tag "RNA_Seq_supported_partial"; protein_id "OTTMUSP00000081479.1";
chr2	havana	UTR	86086612	86087023	.	-	.	gene_id "OTTMUSG00000013623.4"; transcript_id "OTTMUST00000156151.1"; gene_type "protein_coding"; gene_name "Olfr1037"; transcript_type "protein_coding"; transcript_name "RP23-298M2.9-003"; exon_number 2; exon_id "OTTMUSE00000779671.1"; tag "RNA_Seq_supported_partial"; protein_id "OTTMUSP00000081479.1";
chr2	havana	UTR	86084671	86084812	.	-	.	gene_id "OTTMUSG00000013623.4"; transcript_id "OTTMUST00000156151.1"; gene_type "protein_coding"; gene_name "Olfr1037"; transcript_type "protein_coding"; transcript_name "RP23-298M2.9-003"; exon_number 3; exon_id "OTTMUSE00000779669.1"; tag "RNA_Seq_supported_partial"; protein_id "OTTMUSP00000081479.1";
chr2	havana	UTR	86085776	86085793	.	-	.	gene_id "OTTMUSG00000013623.4"; transcript_id "OTTMUST00000156151.1"; gene_type "protein_coding"; gene_name "Olfr1037"; transcript_type "protein_coding"; transcript_name "RP23-298M2.9-003"; exon_number 3; exon_id "OTTMUSE00000779669.1"; tag "RNA_Seq_supported_partial"; protein_id "OTTMUSP00000081479.1";
chr2	havana	exon	86087308	86087382	.	-	.	gene_id "OTTMUSG00000013623.4"; transcript_id "OTTMUST00000156152.1"; gene_type "protein_coding"; gene_name "Olfr1037"; transcript_type "protein_coding"; transcript_name "RP23-298M2.9-004"; exon_number 1; exon_id "OTTMUSE00000779672.1"; tag "RNA_Seq_supported_partial"; protein_id "OTTMUSP00000081480.1";
chr2	havana	exon	86086612	86087023	.	-	.	gene_id "OTTMUSG00000013623.4"; transcript_id "OTTMUST00000156152.1"; gene_type "protein_coding"; gene_name "Olfr1037"; transcript_type "protein_coding"; transcript_name "RP23-298M2.9-004"; exon_number 2; exon_id "OTTMUSE00000779671.1"; tag "RNA_Seq_supported_partial"; protein_id "OTTMUSP00000081480.1";
chr2	havana	exon	86084671	86085793	.	-	.	gene_id "OTTMUSG00000013623.4"; transcript_id "OTTMUST00000156152.1"; gene_type "protein_coding"; gene_name "Olfr1037"; transcript_type "protein_coding"; transcript_name "RP23-298M2.9-004"; exon_number 3; exon_id "OTTMUSE00000779669.1"; tag "RNA_Seq_supported_partial"; protein_id "OTTMUSP00000081480.1";
chr2	havana	CDS	86084813	86085775	.	-	0	gene_id "OTTMUSG00000013623.4"; transcript_id "OTTMUST00000156152.1"; gene_type "protein_coding"; gene_name "Olfr1037"; transcript_type "protein_coding"; transcript_name "RP23-298M2.9-004"; exon_number 3; exon_id "OTTMUSE00000779669.1"; tag "RNA_Seq_supported_partial"; protein_id "OTTMUSP00000081480.1";
chr2	havana	start_codon	86085773	86085775	.	-	0	gene_id "OTTMUSG00000013623.4"; transcript_id "OTTMUST00000156152.1"; gene_type "protein_coding"; gene_name "Olfr1037"; transcript_type "protein_coding"; transcript_name "RP23-298M2.9-004"; exon_number 3; exon_id "OTTMUSE00000779669.1"; tag "RNA_Seq_supported_partial"; protein_id "OTTMUSP00000081480.1";
chr2	havana	stop_codon	86084810	86084812	.	-	0	gene_id "OTTMUSG00000013623.4"; transcript_id "OTTMUST00000156152.1"; gene_type "protein_coding"; gene_name "Olfr1037"; transcript_type "protein_coding"; transcript_name "RP23-298M2.9-004"; exon_number 3; exon_id "OTTMUSE00000779669.1"; tag "RNA_Seq_supported_partial"; protein_id "OTTMUSP00000081480.1";
chr2	havana	UTR	86087308	86087382	.	-	.	gene_id "OTTMUSG00000013623.4"; transcript_id "OTTMUST00000156152.1"; gene_type "protein_coding"; gene_name "Olfr1037"; transcript_type "protein_coding"; transcript_name "RP23-298M2.9-004"; exon_number 1; exon_id "OTTMUSE00000779672.1"; tag "RNA_Seq_supported_partial"; protein_id "OTTMUSP00000081480.1";
chr2	havana	UTR	86086612	86087023	.	-	.	gene_id "OTTMUSG00000013623.4"; transcript_id "OTTMUST00000156152.1"; gene_type "protein_coding"; gene_name "Olfr1037"; transcript_type "protein_coding"; transcript_name "RP23-298M2.9-004"; exon_number 2; exon_id "OTTMUSE00000779671.1"; tag "RNA_Seq_supported_partial"; protein_id "OTTMUSP00000081480.1";
chr2	havana	UTR	86084671	86084812	.	-	.	gene_id "OTTMUSG00000013623.4"; transcript_id "OTTMUST00000156152.1"; gene_type "protein_coding"; gene_name "Olfr1037"; transcript_type "protein_coding"; transcript_name "RP23-298M2.9-004"; exon_number 3; exon_id "OTTMUSE00000779669.1"; tag "RNA_Seq_supported_partial"; protein_id "OTTMUSP00000081480.1";
chr2	havana	UTR	86085776	86085793	.	-	.	gene_id "OTTMUSG00000013623.4"; transcript_id "OTTMUST00000156152.1"; gene_type "protein_coding"; gene_name "Olfr1037"; transcript_type "protein_coding"; transcript_name "RP23-298M2.9-004"; exon_number 3; exon_id "OTTMUSE00000779669.1"; tag "RNA_Seq_supported_partial"; protein_id "OTTMUSP00000081480.1";
chr2	havana	exon	86087308	86087385	.	-	.	gene_id "OTTMUSG00000013623.4"; transcript_id "OTTMUST00000152756.2"; gene_type "protein_coding"; gene_name "Olfr1037"; transcript_type "protein_coding"; transcript_name "RP23-298M2.9-002"; exon_number 1; exon_id "OTTMUSE00000779674.1"; tag "alternative_5_UTR"; tag "RNA_Seq_supported_partial"; protein_id "OTTMUSP00000081481.1";
chr2	havana	exon	86086612	86086769	.	-	.	gene_id "OTTMUSG00000013623.4"; transcript_id "OTTMUST00000152756.2"; gene_type "protein_coding"; gene_name "Olfr1037"; transcript_type "protein_coding"; transcript_name "RP23-298M2.9-002"; exon_number 2; exon_id "OTTMUSE00000779673.1"; tag "alternative_5_UTR"; tag "RNA_Seq_supported_partial"; protein_id "OTTMUSP00000081481.1";
chr2	havana	exon	86084671	86085793	.	-	.	gene_id "OTTMUSG00000013623.4"; transcript_id "OTTMUST00000152756.2"; gene_type "protein_coding"; gene_name "Olfr1037"; transcript_type "protein_coding"; transcript_name "RP23-298M2.9-002"; exon_number 3; exon_id "OTTMUSE00000779669.1"; tag "alternative_5_UTR"; tag "RNA_Seq_supported_partial"; protein_id "OTTMUSP00000081481.1";
chr2	havana	CDS	86084813	86085775	.	-	0	gene_id "OTTMUSG00000013623.4"; transcript_id "OTTMUST00000152756.2"; gene_type "protein_coding"; gene_name "Olfr1037"; transcript_type "protein_coding"; transcript_name "RP23-298M2.9-002"; exon_number 3; exon_id "OTTMUSE00000779669.1"; tag "alternative_5_UTR"; tag "RNA_Seq_supported_partial"; protein_id "OTTMUSP00000081481.1";
chr2	havana	start_codon	86085773	86085775	.	-	0	gene_id "OTTMUSG00000013623.4"; transcript_id "OTTMUST00000152756.2"; gene_type "protein_coding"; gene_name "Olfr1037"; transcript_type "protein_coding"; transcript_name "RP23-298M2.9-002"; exon_number 3; exon_id "OTTMUSE00000779669.1"; tag "alternative_5_UTR"; tag "RNA_Seq_supported_partial"; protein_id "OTTMUSP00000081481.1";
chr2	havana	stop_codon	86084810	86084812	.	-	0	gene_id "OTTMUSG00000013623.4"; transcript_id "OTTMUST00000152756.2"; gene_type "protein_coding"; gene_name "Olfr1037"; transcript_type "protein_coding"; transcript_name "RP23-298M2.9-002"; exon_number 3; exon_id "OTTMUSE00000779669.1"; tag "alternative_5_UTR"; tag "RNA_Seq_supported_partial"; protein_id "OTTMUSP00000081481.1";
chr2	havana	UTR	86087308	86087385	.	-	.	gene_id "OTTMUSG00000013623.4"; transcript_id "OTTMUST00000152756.2"; gene_type "protein_coding"; gene_name "Olfr1037"; transcript_type "protein_coding"; transcript_name "RP23-298M2.9-002"; exon_number 1; exon_id "OTTMUSE00000779674.1"; tag "alternative_5_UTR"; tag "RNA_Seq_supported_partial"; protein_id "OTTMUSP00000081481.1";
chr2	havana	UTR	86086612	86086769	.	-	.	gene_id "OTTMUSG00000013623.4"; transcript_id "OTTMUST00000152756.2"; gene_type "protein_coding"; gene_name "Olfr1037"; transcript_type "protein_coding"; transcript_name "RP23-298M2.9-002"; exon_number 2; exon_id "OTTMUSE00000779673.1"; tag "alternative_5_UTR"; tag "RNA_Seq_supported_partial"; protein_id "OTTMUSP00000081481.1";
chr2	havana	UTR	86084671	86084812	.	-	.	gene_id "OTTMUSG00000013623.4"; transcript_id "OTTMUST00000152756.2"; gene_type "protein_coding"; gene_name "Olfr1037"; transcript_type "protein_coding"; transcript_name "RP23-298M2.9-002"; exon_number 3; exon_id "OTTMUSE00000779669.1"; tag "alternative_5_UTR"; tag "RNA_Seq_supported_partial"; protein_id "OTTMUSP00000081481.1";
chr2	havana	UTR	86085776	86085793	.	-	.	gene_id "OTTMUSG00000013623.4"; transcript_id "OTTMUST00000152756.2"; gene_type "protein_coding"; gene_name "Olfr1037"; transcript_type "protein_coding"; transcript_name "RP23-298M2.9-002"; exon_number 3; exon_id "OTTMUSE00000779669.1"; tag "alternative_5_UTR"; tag "RNA_Seq_supported_partial"; protein_id "OTTMUSP00000081481.1";
chr2	havana	exon	86084730	86085854	.	-	.	gene_id "OTTMUSG00000013623.4"; transcript_id "OTTMUST00000032760.3"; gene_type "protein_coding"; gene_name "Olfr1037"; transcript_type "protein_coding"; transcript_name "RP23-298M2.9-001"; exon_number 1; exon_id "OTTMUSE00000724620.2"; protein_id "OTTMUSP00000014595.1";
chr2	havana	CDS	86084813	86085775	.	-	0	gene_id "OTTMUSG00000013623.4"; transcript_id "OTTMUST00000032760.3"; gene_type "protein_coding"; gene_name "Olfr1037"; transcript_type "protein_coding"; transcript_name "RP23-298M2.9-001"; exon_number 1; exon_id "OTTMUSE00000724620.2"; protein_id "OTTMUSP00000014595.1";
chr2	havana	start_codon	86085773	86085775	.	-	0	gene_id "OTTMUSG00000013623.4"; transcript_id "OTTMUST00000032760.3"; gene_type "protein_coding"; gene_name "Olfr1037"; transcript_type "protein_coding"; transcript_name "RP23-298M2.9-001"; exon_number 1; exon_id "OTTMUSE00000724620.2"; protein_id "OTTMUSP00000014595.1";
chr2	havana	stop_codon	86084810	86084812	.	-	0	gene_id "OTTMUSG00000013623.4"; transcript_id "OTTMUST00000032760.3"; gene_type "protein_coding"; gene_name "Olfr1037"; transcript_type "protein_coding"; transcript_name "RP23-298M2.9-001"; exon_number 1; exon_id "OTTMUSE00000724620.2"; protein_id "OTTMUSP00000014595.1";
chr2	havana	UTR	86084730	86084812	.	-	.	gene_id "OTTMUSG00000013623.4"; transcript_id "OTTMUST00000032760.3"; gene_type "protein_coding"; gene_name "Olfr1037"; transcript_type "protein_coding"; transcript_name "RP23-298M2.9-001"; exon_number 1; exon_id "OTTMUSE00000724620.2"; protein_id "OTTMUSP00000014595.1";
chr2	havana	UTR	86085776	86085854	.	-	.	gene_id "OTTMUSG00000013623.4"; transcript_id "OTTMUST00000032760.3"; gene_type "protein_coding"; gene_name "Olfr1037"; transcript_type "protein_coding"; transcript_name "RP23-298M2.9-001"; exon_number 1; exon_id "OTTMUSE00000724620.2"; protein_id "OTTMUSP00000014595.1";
chr2	havana	exon	86120223	86120293	.	+	.	gene_id "OTTMUSG00000013640.5"; transcript_id "OTTMUST00000032777.5"; gene_type "polymorphic_pseudogene"; gene_name "Olfr1038-ps"; transcript_type "polymorphic_pseudogene"; transcript_name "RP23-232A21.1-001"; exon_number 1; exon_id "OTTMUSE00000776491.1"; tag "RNA_Seq_supported_partial"; protein_id "OTTMUSP00000080523.1";
chr2	havana	exon	86121898	86126356	.	+	.	gene_id "OTTMUSG00000013640.5"; transcript_id "OTTMUST00000032777.5"; gene_type "polymorphic_pseudogene"; gene_name "Olfr1038-ps"; transcript_type "polymorphic_pseudogene"; transcript_name "RP23-232A21.1-001"; exon_number 2; exon_id "OTTMUSE00000776492.2"; tag "RNA_Seq_supported_partial"; protein_id "OTTMUSP00000080523.1";
chr2	havana	CDS	86121925	86122882	.	+	0	gene_id "OTTMUSG00000013640.5"; transcript_id "OTTMUST00000032777.5"; gene_type "polymorphic_pseudogene"; gene_name "Olfr1038-ps"; transcript_type "polymorphic_pseudogene"; transcript_name "RP23-232A21.1-001"; exon_number 2; exon_id "OTTMUSE00000776492.2"; tag "RNA_Seq_supported_partial"; protein_id "OTTMUSP00000080523.1";
chr2	havana	start_codon	86121925	86121927	.	+	0	gene_id "OTTMUSG00000013640.5"; transcript_id "OTTMUST00000032777.5"; gene_type "polymorphic_pseudogene"; gene_name "Olfr1038-ps"; transcript_type "polymorphic_pseudogene"; transcript_name "RP23-232A21.1-001"; exon_number 2; exon_id "OTTMUSE00000776492.2"; tag "RNA_Seq_supported_partial"; protein_id "OTTMUSP00000080523.1";
chr2	havana	UTR	86120223	86120293	.	+	.	gene_id "OTTMUSG00000013640.5"; transcript_id "OTTMUST00000032777.5"; gene_type "polymorphic_pseudogene"; gene_name "Olfr1038-ps"; transcript_type "polymorphic_pseudogene"; transcript_name "RP23-232A21.1-001"; exon_number 1; exon_id "OTTMUSE00000776491.1"; tag "RNA_Seq_supported_partial"; protein_id "OTTMUSP00000080523.1";
chr2	havana	UTR	86121898	86121924	.	+	.	gene_id "OTTMUSG00000013640.5"; transcript_id "OTTMUST00000032777.5"; gene_type "polymorphic_pseudogene"; gene_name "Olfr1038-ps"; transcript_type "polymorphic_pseudogene"; transcript_name "RP23-232A21.1-001"; exon_number 2; exon_id "OTTMUSE00000776492.2"; tag "RNA_Seq_supported_partial"; protein_id "OTTMUSP00000080523.1";
chr2	havana	UTR	86122883	86126356	.	+	.	gene_id "OTTMUSG00000013640.5"; transcript_id "OTTMUST00000032777.5"; gene_type "polymorphic_pseudogene"; gene_name "Olfr1038-ps"; transcript_type "polymorphic_pseudogene"; transcript_name "RP23-232A21.1-001"; exon_number 2; exon_id "OTTMUSE00000776492.2"; tag "RNA_Seq_supported_partial"; protein_id "OTTMUSP00000080523.1";
chr2	havana	exon	86135885	86135928	.	-	.	gene_id "OTTMUSG00000013641.4"; transcript_id "OTTMUST00000032778.4"; gene_type "protein_coding"; gene_name "Olfr1039"; transcript_type "protein_coding"; transcript_name "RP23-232A21.2-001"; exon_number 1; exon_id "OTTMUSE00000786831.1"; tag "RNA_Seq_supported_partial"; protein_id "OTTMUSP00000081482.1";
chr2	havana	exon	86134839	86135079	.	-	.	gene_id "OTTMUSG00000013641.4"; transcript_id "OTTMUST00000032778.4"; gene_type "protein_coding"; gene_name "Olfr1039"; transcript_type "protein_coding"; transcript_name "RP23-232A21.2-001"; exon_number 2; exon_id "OTTMUSE00000779680.2"; tag "RNA_Seq_supported_partial"; protein_id "OTTMUSP00000081482.1";
chr2	havana	exon	86133981	86134132	.	-	.	gene_id "OTTMUSG00000013641.4"; transcript_id "OTTMUST00000032778.4"; gene_type "protein_coding"; gene_name "Olfr1039"; transcript_type "protein_coding"; transcript_name "RP23-232A21.2-001"; exon_number 3; exon_id "OTTMUSE00000779677.1"; tag "RNA_Seq_supported_partial"; protein_id "OTTMUSP00000081482.1";
chr2	havana	exon	86127995	86131723	.	-	.	gene_id "OTTMUSG00000013641.4"; transcript_id "OTTMUST00000032778.4"; gene_type "protein_coding"; gene_name "Olfr1039"; transcript_type "protein_coding"; transcript_name "RP23-232A21.2-001"; exon_number 4; exon_id "OTTMUSE00000779675.1"; tag "RNA_Seq_supported_partial"; protein_id "OTTMUSP00000081482.1";
chr2	havana	CDS	86130705	86131661	.	-	0	gene_id "OTTMUSG00000013641.4"; transcript_id "OTTMUST00000032778.4"; gene_type "protein_coding"; gene_name "Olfr1039"; transcript_type "protein_coding"; transcript_name "RP23-232A21.2-001"; exon_number 4; exon_id "OTTMUSE00000779675.1"; tag "RNA_Seq_supported_partial"; protein_id "OTTMUSP00000081482.1";
chr2	havana	start_codon	86131659	86131661	.	-	0	gene_id "OTTMUSG00000013641.4"; transcript_id "OTTMUST00000032778.4"; gene_type "protein_coding"; gene_name "Olfr1039"; transcript_type "protein_coding"; transcript_name "RP23-232A21.2-001"; exon_number 4; exon_id "OTTMUSE00000779675.1"; tag "RNA_Seq_supported_partial"; protein_id "OTTMUSP00000081482.1";
chr2	havana	stop_codon	86130702	86130704	.	-	0	gene_id "OTTMUSG00000013641.4"; transcript_id "OTTMUST00000032778.4"; gene_type "protein_coding"; gene_name "Olfr1039"; transcript_type "protein_coding"; transcript_name "RP23-232A21.2-001"; exon_number 4; exon_id "OTTMUSE00000779675.1"; tag "RNA_Seq_supported_partial"; protein_id "OTTMUSP00000081482.1";
chr2	havana	UTR	86135885	86135928	.	-	.	gene_id "OTTMUSG00000013641.4"; transcript_id "OTTMUST00000032778.4"; gene_type "protein_coding"; gene_name "Olfr1039"; transcript_type "protein_coding"; transcript_name "RP23-232A21.2-001"; exon_number 1; exon_id "OTTMUSE00000786831.1"; tag "RNA_Seq_supported_partial"; protein_id "OTTMUSP00000081482.1";
chr2	havana	UTR	86134839	86135079	.	-	.	gene_id "OTTMUSG00000013641.4"; transcript_id "OTTMUST00000032778.4"; gene_type "protein_coding"; gene_name "Olfr1039"; transcript_type "protein_coding"; transcript_name "RP23-232A21.2-001"; exon_number 2; exon_id "OTTMUSE00000779680.2"; tag "RNA_Seq_supported_partial"; protein_id "OTTMUSP00000081482.1";
chr2	havana	UTR	86133981	86134132	.	-	.	gene_id "OTTMUSG00000013641.4"; transcript_id "OTTMUST00000032778.4"; gene_type "protein_coding"; gene_name "Olfr1039"; transcript_type "protein_coding"; transcript_name "RP23-232A21.2-001"; exon_number 3; exon_id "OTTMUSE00000779677.1"; tag "RNA_Seq_supported_partial"; protein_id "OTTMUSP00000081482.1";
chr2	havana	UTR	86127995	86130704	.	-	.	gene_id "OTTMUSG00000013641.4"; transcript_id "OTTMUST00000032778.4"; gene_type "protein_coding"; gene_name "Olfr1039"; transcript_type "protein_coding"; transcript_name "RP23-232A21.2-001"; exon_number 4; exon_id "OTTMUSE00000779675.1"; tag "RNA_Seq_supported_partial"; protein_id "OTTMUSP00000081482.1";
chr2	havana	UTR	86131662	86131723	.	-	.	gene_id "OTTMUSG00000013641.4"; transcript_id "OTTMUST00000032778.4"; gene_type "protein_coding"; gene_name "Olfr1039"; transcript_type "protein_coding"; transcript_name "RP23-232A21.2-001"; exon_number 4; exon_id "OTTMUSE00000779675.1"; tag "RNA_Seq_supported_partial"; protein_id "OTTMUSP00000081482.1";
chr2	havana	exon	86135885	86135928	.	-	.	gene_id "OTTMUSG00000013641.4"; transcript_id "OTTMUST00000156153.1"; gene_type "protein_coding"; gene_name "Olfr1039"; transcript_type "protein_coding"; transcript_name "RP23-232A21.2-002"; exon_number 1; exon_id "OTTMUSE00000786831.1"; tag "RNA_Seq_supported_partial"; protein_id "OTTMUSP00000081483.1";
chr2	havana	exon	86133981	86134132	.	-	.	gene_id "OTTMUSG00000013641.4"; transcript_id "OTTMUST00000156153.1"; gene_type "protein_coding"; gene_name "Olfr1039"; transcript_type "protein_coding"; transcript_name "RP23-232A21.2-002"; exon_number 2; exon_id "OTTMUSE00000779677.1"; tag "RNA_Seq_supported_partial"; protein_id "OTTMUSP00000081483.1";
chr2	havana	exon	86127995	86131723	.	-	.	gene_id "OTTMUSG00000013641.4"; transcript_id "OTTMUST00000156153.1"; gene_type "protein_coding"; gene_name "Olfr1039"; transcript_type "protein_coding"; transcript_name "RP23-232A21.2-002"; exon_number 3; exon_id "OTTMUSE00000779675.1"; tag "RNA_Seq_supported_partial"; protein_id "OTTMUSP00000081483.1";
chr2	havana	CDS	86130705	86131661	.	-	0	gene_id "OTTMUSG00000013641.4"; transcript_id "OTTMUST00000156153.1"; gene_type "protein_coding"; gene_name "Olfr1039"; transcript_type "protein_coding"; transcript_name "RP23-232A21.2-002"; exon_number 3; exon_id "OTTMUSE00000779675.1"; tag "RNA_Seq_supported_partial"; protein_id "OTTMUSP00000081483.1";
chr2	havana	start_codon	86131659	86131661	.	-	0	gene_id "OTTMUSG00000013641.4"; transcript_id "OTTMUST00000156153.1"; gene_type "protein_coding"; gene_name "Olfr1039"; transcript_type "protein_coding"; transcript_name "RP23-232A21.2-002"; exon_number 3; exon_id "OTTMUSE00000779675.1"; tag "RNA_Seq_supported_partial"; protein_id "OTTMUSP00000081483.1";
chr2	havana	stop_codon	86130702	86130704	.	-	0	gene_id "OTTMUSG00000013641.4"; transcript_id "OTTMUST00000156153.1"; gene_type "protein_coding"; gene_name "Olfr1039"; transcript_type "protein_coding"; transcript_name "RP23-232A21.2-002"; exon_number 3; exon_id "OTTMUSE00000779675.1"; tag "RNA_Seq_supported_partial"; protein_id "OTTMUSP00000081483.1";
chr2	havana	UTR	86135885	86135928	.	-	.	gene_id "OTTMUSG00000013641.4"; transcript_id "OTTMUST00000156153.1"; gene_type "protein_coding"; gene_name "Olfr1039"; transcript_type "protein_coding"; transcript_name "RP23-232A21.2-002"; exon_number 1; exon_id "OTTMUSE00000786831.1"; tag "RNA_Seq_supported_partial"; protein_id "OTTMUSP00000081483.1";
chr2	havana	UTR	86133981	86134132	.	-	.	gene_id "OTTMUSG00000013641.4"; transcript_id "OTTMUST00000156153.1"; gene_type "protein_coding"; gene_name "Olfr1039"; transcript_type "protein_coding"; transcript_name "RP23-232A21.2-002"; exon_number 2; exon_id "OTTMUSE00000779677.1"; tag "RNA_Seq_supported_partial"; protein_id "OTTMUSP00000081483.1";
chr2	havana	UTR	86127995	86130704	.	-	.	gene_id "OTTMUSG00000013641.4"; transcript_id "OTTMUST00000156153.1"; gene_type "protein_coding"; gene_name "Olfr1039"; transcript_type "protein_coding"; transcript_name "RP23-232A21.2-002"; exon_number 3; exon_id "OTTMUSE00000779675.1"; tag "RNA_Seq_supported_partial"; protein_id "OTTMUSP00000081483.1";
chr2	havana	UTR	86131662	86131723	.	-	.	gene_id "OTTMUSG00000013641.4"; transcript_id "OTTMUST00000156153.1"; gene_type "protein_coding"; gene_name "Olfr1039"; transcript_type "protein_coding"; transcript_name "RP23-232A21.2-002"; exon_number 3; exon_id "OTTMUSE00000779675.1"; tag "RNA_Seq_supported_partial"; protein_id "OTTMUSP00000081483.1";
chr2	havana	exon	86145791	86146732	.	-	.	gene_id "OTTMUSG00000013656.2"; transcript_id "OTTMUST00000032793.2"; gene_type "protein_coding"; gene_name "Olfr1040"; transcript_type "protein_coding"; transcript_name "RP23-232A21.3-001"; exon_number 1; exon_id "OTTMUSE00000724628.1"; protein_id "OTTMUSP00000014621.1";
chr2	havana	CDS	86145794	86146732	.	-	0	gene_id "OTTMUSG00000013656.2"; transcript_id "OTTMUST00000032793.2"; gene_type "protein_coding"; gene_name "Olfr1040"; transcript_type "protein_coding"; transcript_name "RP23-232A21.3-001"; exon_number 1; exon_id "OTTMUSE00000724628.1"; protein_id "OTTMUSP00000014621.1";
chr2	havana	start_codon	86146730	86146732	.	-	0	gene_id "OTTMUSG00000013656.2"; transcript_id "OTTMUST00000032793.2"; gene_type "protein_coding"; gene_name "Olfr1040"; transcript_type "protein_coding"; transcript_name "RP23-232A21.3-001"; exon_number 1; exon_id "OTTMUSE00000724628.1"; protein_id "OTTMUSP00000014621.1";
chr2	havana	stop_codon	86145791	86145793	.	-	0	gene_id "OTTMUSG00000013656.2"; transcript_id "OTTMUST00000032793.2"; gene_type "protein_coding"; gene_name "Olfr1040"; transcript_type "protein_coding"; transcript_name "RP23-232A21.3-001"; exon_number 1; exon_id "OTTMUSE00000724628.1"; protein_id "OTTMUSP00000014621.1";
chr2	havana	UTR	86145791	86145793	.	-	.	gene_id "OTTMUSG00000013656.2"; transcript_id "OTTMUST00000032793.2"; gene_type "protein_coding"; gene_name "Olfr1040"; transcript_type "protein_coding"; transcript_name "RP23-232A21.3-001"; exon_number 1; exon_id "OTTMUSE00000724628.1"; protein_id "OTTMUSP00000014621.1";
chr2	havana	exon	86149343	86149613	.	-	.	gene_id "OTTMUSG00000062712.1"; transcript_id "OTTMUST00000152757.1"; gene_type "unprocessed_pseudogene"; gene_name "Olfr1041-ps1"; transcript_type "unprocessed_pseudogene"; transcript_name "RP23-232A21.13-001"; exon_number 1; exon_id "OTTMUSE00000766907.1";
chr2	havana	exon	86161511	86161832	.	-	.	gene_id "OTTMUSG00000013655.5"; transcript_id "OTTMUST00000155415.2"; gene_type "protein_coding"; gene_name "Olfr1042"; transcript_type "protein_coding"; transcript_name "RP23-232A21.4-002"; exon_number 1; exon_id "OTTMUSE00000777039.1"; tag "RNA_Seq_supported_partial"; protein_id "OTTMUSP00000080749.1";
chr2	havana	exon	86156743	86160539	.	-	.	gene_id "OTTMUSG00000013655.5"; transcript_id "OTTMUST00000155415.2"; gene_type "protein_coding"; gene_name "Olfr1042"; transcript_type "protein_coding"; transcript_name "RP23-232A21.4-002"; exon_number 2; exon_id "OTTMUSE00000777038.2"; tag "RNA_Seq_supported_partial"; protein_id "OTTMUSP00000080749.1";
chr2	havana	CDS	86159430	86160368	.	-	0	gene_id "OTTMUSG00000013655.5"; transcript_id "OTTMUST00000155415.2"; gene_type "protein_coding"; gene_name "Olfr1042"; transcript_type "protein_coding"; transcript_name "RP23-232A21.4-002"; exon_number 2; exon_id "OTTMUSE00000777038.2"; tag "RNA_Seq_supported_partial"; protein_id "OTTMUSP00000080749.1";
chr2	havana	start_codon	86160366	86160368	.	-	0	gene_id "OTTMUSG00000013655.5"; transcript_id "OTTMUST00000155415.2"; gene_type "protein_coding"; gene_name "Olfr1042"; transcript_type "protein_coding"; transcript_name "RP23-232A21.4-002"; exon_number 2; exon_id "OTTMUSE00000777038.2"; tag "RNA_Seq_supported_partial"; protein_id "OTTMUSP00000080749.1";
chr2	havana	stop_codon	86159427	86159429	.	-	0	gene_id "OTTMUSG00000013655.5"; transcript_id "OTTMUST00000155415.2"; gene_type "protein_coding"; gene_name "Olfr1042"; transcript_type "protein_coding"; transcript_name "RP23-232A21.4-002"; exon_number 2; exon_id "OTTMUSE00000777038.2"; tag "RNA_Seq_supported_partial"; protein_id "OTTMUSP00000080749.1";
chr2	havana	UTR	86161511	86161832	.	-	.	gene_id "OTTMUSG00000013655.5"; transcript_id "OTTMUST00000155415.2"; gene_type "protein_coding"; gene_name "Olfr1042"; transcript_type "protein_coding"; transcript_name "RP23-232A21.4-002"; exon_number 1; exon_id "OTTMUSE00000777039.1"; tag "RNA_Seq_supported_partial"; protein_id "OTTMUSP00000080749.1";
chr2	havana	UTR	86156743	86159429	.	-	.	gene_id "OTTMUSG00000013655.5"; transcript_id "OTTMUST00000155415.2"; gene_type "protein_coding"; gene_name "Olfr1042"; transcript_type "protein_coding"; transcript_name "RP23-232A21.4-002"; exon_number 2; exon_id "OTTMUSE00000777038.2"; tag "RNA_Seq_supported_partial"; protein_id "OTTMUSP00000080749.1";
chr2	havana	UTR	86160369	86160539	.	-	.	gene_id "OTTMUSG00000013655.5"; transcript_id "OTTMUST00000155415.2"; gene_type "protein_coding"; gene_name "Olfr1042"; transcript_type "protein_coding"; transcript_name "RP23-232A21.4-002"; exon_number 2; exon_id "OTTMUSE00000777038.2"; tag "RNA_Seq_supported_partial"; protein_id "OTTMUSP00000080749.1";
chr2	havana	exon	86156743	86161838	.	-	.	gene_id "OTTMUSG00000013655.5"; transcript_id "OTTMUST00000032792.4"; gene_type "protein_coding"; gene_name "Olfr1042"; transcript_type "protein_coding"; transcript_name "RP23-232A21.4-001"; exon_number 1; exon_id "OTTMUSE00000777040.1"; tag "RNA_Seq_supported_partial"; protein_id "OTTMUSP00000080748.1";
chr2	havana	CDS	86159430	86160368	.	-	0	gene_id "OTTMUSG00000013655.5"; transcript_id "OTTMUST00000032792.4"; gene_type "protein_coding"; gene_name "Olfr1042"; transcript_type "protein_coding"; transcript_name "RP23-232A21.4-001"; exon_number 1; exon_id "OTTMUSE00000777040.1"; tag "RNA_Seq_supported_partial"; protein_id "OTTMUSP00000080748.1";
chr2	havana	start_codon	86160366	86160368	.	-	0	gene_id "OTTMUSG00000013655.5"; transcript_id "OTTMUST00000032792.4"; gene_type "protein_coding"; gene_name "Olfr1042"; transcript_type "protein_coding"; transcript_name "RP23-232A21.4-001"; exon_number 1; exon_id "OTTMUSE00000777040.1"; tag "RNA_Seq_supported_partial"; protein_id "OTTMUSP00000080748.1";
chr2	havana	stop_codon	86159427	86159429	.	-	0	gene_id "OTTMUSG00000013655.5"; transcript_id "OTTMUST00000032792.4"; gene_type "protein_coding"; gene_name "Olfr1042"; transcript_type "protein_coding"; transcript_name "RP23-232A21.4-001"; exon_number 1; exon_id "OTTMUSE00000777040.1"; tag "RNA_Seq_supported_partial"; protein_id "OTTMUSP00000080748.1";
chr2	havana	UTR	86156743	86159429	.	-	.	gene_id "OTTMUSG00000013655.5"; transcript_id "OTTMUST00000032792.4"; gene_type "protein_coding"; gene_name "Olfr1042"; transcript_type "protein_coding"; transcript_name "RP23-232A21.4-001"; exon_number 1; exon_id "OTTMUSE00000777040.1"; tag "RNA_Seq_supported_partial"; protein_id "OTTMUSP00000080748.1";
chr2	havana	UTR	86160369	86161838	.	-	.	gene_id "OTTMUSG00000013655.5"; transcript_id "OTTMUST00000032792.4"; gene_type "protein_coding"; gene_name "Olfr1042"; transcript_type "protein_coding"; transcript_name "RP23-232A21.4-001"; exon_number 1; exon_id "OTTMUSE00000777040.1"; tag "RNA_Seq_supported_partial"; protein_id "OTTMUSP00000080748.1";
chr2	havana	exon	86167174	86167522	.	-	.	gene_id "OTTMUSG00000013657.3"; transcript_id "OTTMUST00000032794.3"; gene_type "protein_coding"; gene_name "Olfr1043"; transcript_type "protein_coding"; transcript_name "RP23-232A21.5-001"; exon_number 1; exon_id "OTTMUSE00000779684.1"; tag "RNA_Seq_supported_partial"; protein_id "OTTMUSP00000081484.1";
chr2	havana	exon	86166860	86166988	.	-	.	gene_id "OTTMUSG00000013657.3"; transcript_id "OTTMUST00000032794.3"; gene_type "protein_coding"; gene_name "Olfr1043"; transcript_type "protein_coding"; transcript_name "RP23-232A21.5-001"; exon_number 2; exon_id "OTTMUSE00000779685.1"; tag "RNA_Seq_supported_partial"; protein_id "OTTMUSP00000081484.1";
chr2	havana	exon	86163647	86163824	.	-	.	gene_id "OTTMUSG00000013657.3"; transcript_id "OTTMUST00000032794.3"; gene_type "protein_coding"; gene_name "Olfr1043"; transcript_type "protein_coding"; transcript_name "RP23-232A21.5-001"; exon_number 3; exon_id "OTTMUSE00000779686.1"; tag "RNA_Seq_supported_partial"; protein_id "OTTMUSP00000081484.1";
chr2	havana	exon	86161890	86163011	.	-	.	gene_id "OTTMUSG00000013657.3"; transcript_id "OTTMUST00000032794.3"; gene_type "protein_coding"; gene_name "Olfr1043"; transcript_type "protein_coding"; transcript_name "RP23-232A21.5-001"; exon_number 4; exon_id "OTTMUSE00000779682.1"; tag "RNA_Seq_supported_partial"; protein_id "OTTMUSP00000081484.1";
chr2	havana	CDS	86162006	86162947	.	-	0	gene_id "OTTMUSG00000013657.3"; transcript_id "OTTMUST00000032794.3"; gene_type "protein_coding"; gene_name "Olfr1043"; transcript_type "protein_coding"; transcript_name "RP23-232A21.5-001"; exon_number 4; exon_id "OTTMUSE00000779682.1"; tag "RNA_Seq_supported_partial"; protein_id "OTTMUSP00000081484.1";
chr2	havana	start_codon	86162945	86162947	.	-	0	gene_id "OTTMUSG00000013657.3"; transcript_id "OTTMUST00000032794.3"; gene_type "protein_coding"; gene_name "Olfr1043"; transcript_type "protein_coding"; transcript_name "RP23-232A21.5-001"; exon_number 4; exon_id "OTTMUSE00000779682.1"; tag "RNA_Seq_supported_partial"; protein_id "OTTMUSP00000081484.1";
chr2	havana	stop_codon	86162003	86162005	.	-	0	gene_id "OTTMUSG00000013657.3"; transcript_id "OTTMUST00000032794.3"; gene_type "protein_coding"; gene_name "Olfr1043"; transcript_type "protein_coding"; transcript_name "RP23-232A21.5-001"; exon_number 4; exon_id "OTTMUSE00000779682.1"; tag "RNA_Seq_supported_partial"; protein_id "OTTMUSP00000081484.1";
chr2	havana	UTR	86167174	86167522	.	-	.	gene_id "OTTMUSG00000013657.3"; transcript_id "OTTMUST00000032794.3"; gene_type "protein_coding"; gene_name "Olfr1043"; transcript_type "protein_coding"; transcript_name "RP23-232A21.5-001"; exon_number 1; exon_id "OTTMUSE00000779684.1"; tag "RNA_Seq_supported_partial"; protein_id "OTTMUSP00000081484.1";
chr2	havana	UTR	86166860	86166988	.	-	.	gene_id "OTTMUSG00000013657.3"; transcript_id "OTTMUST00000032794.3"; gene_type "protein_coding"; gene_name "Olfr1043"; transcript_type "protein_coding"; transcript_name "RP23-232A21.5-001"; exon_number 2; exon_id "OTTMUSE00000779685.1"; tag "RNA_Seq_supported_partial"; protein_id "OTTMUSP00000081484.1";
chr2	havana	UTR	86163647	86163824	.	-	.	gene_id "OTTMUSG00000013657.3"; transcript_id "OTTMUST00000032794.3"; gene_type "protein_coding"; gene_name "Olfr1043"; transcript_type "protein_coding"; transcript_name "RP23-232A21.5-001"; exon_number 3; exon_id "OTTMUSE00000779686.1"; tag "RNA_Seq_supported_partial"; protein_id "OTTMUSP00000081484.1";
chr2	havana	UTR	86161890	86162005	.	-	.	gene_id "OTTMUSG00000013657.3"; transcript_id "OTTMUST00000032794.3"; gene_type "protein_coding"; gene_name "Olfr1043"; transcript_type "protein_coding"; transcript_name "RP23-232A21.5-001"; exon_number 4; exon_id "OTTMUSE00000779682.1"; tag "RNA_Seq_supported_partial"; protein_id "OTTMUSP00000081484.1";
chr2	havana	UTR	86162948	86163011	.	-	.	gene_id "OTTMUSG00000013657.3"; transcript_id "OTTMUST00000032794.3"; gene_type "protein_coding"; gene_name "Olfr1043"; transcript_type "protein_coding"; transcript_name "RP23-232A21.5-001"; exon_number 4; exon_id "OTTMUSE00000779682.1"; tag "RNA_Seq_supported_partial"; protein_id "OTTMUSP00000081484.1";
chr2	havana	exon	86167174	86167522	.	-	.	gene_id "OTTMUSG00000013657.3"; transcript_id "OTTMUST00000156154.1"; gene_type "protein_coding"; gene_name "Olfr1043"; transcript_type "protein_coding"; transcript_name "RP23-232A21.5-002"; exon_number 1; exon_id "OTTMUSE00000779684.1"; tag "RNA_Seq_supported_partial"; protein_id "OTTMUSP00000081485.1";
chr2	havana	exon	86166860	86166988	.	-	.	gene_id "OTTMUSG00000013657.3"; transcript_id "OTTMUST00000156154.1"; gene_type "protein_coding"; gene_name "Olfr1043"; transcript_type "protein_coding"; transcript_name "RP23-232A21.5-002"; exon_number 2; exon_id "OTTMUSE00000779685.1"; tag "RNA_Seq_supported_partial"; protein_id "OTTMUSP00000081485.1";
chr2	havana	exon	86163647	86163721	.	-	.	gene_id "OTTMUSG00000013657.3"; transcript_id "OTTMUST00000156154.1"; gene_type "protein_coding"; gene_name "Olfr1043"; transcript_type "protein_coding"; transcript_name "RP23-232A21.5-002"; exon_number 3; exon_id "OTTMUSE00000779681.1"; tag "RNA_Seq_supported_partial"; protein_id "OTTMUSP00000081485.1";
chr2	havana	exon	86161890	86163011	.	-	.	gene_id "OTTMUSG00000013657.3"; transcript_id "OTTMUST00000156154.1"; gene_type "protein_coding"; gene_name "Olfr1043"; transcript_type "protein_coding"; transcript_name "RP23-232A21.5-002"; exon_number 4; exon_id "OTTMUSE00000779682.1"; tag "RNA_Seq_supported_partial"; protein_id "OTTMUSP00000081485.1";
chr2	havana	CDS	86162006	86162947	.	-	0	gene_id "OTTMUSG00000013657.3"; transcript_id "OTTMUST00000156154.1"; gene_type "protein_coding"; gene_name "Olfr1043"; transcript_type "protein_coding"; transcript_name "RP23-232A21.5-002"; exon_number 4; exon_id "OTTMUSE00000779682.1"; tag "RNA_Seq_supported_partial"; protein_id "OTTMUSP00000081485.1";
chr2	havana	start_codon	86162945	86162947	.	-	0	gene_id "OTTMUSG00000013657.3"; transcript_id "OTTMUST00000156154.1"; gene_type "protein_coding"; gene_name "Olfr1043"; transcript_type "protein_coding"; transcript_name "RP23-232A21.5-002"; exon_number 4; exon_id "OTTMUSE00000779682.1"; tag "RNA_Seq_supported_partial"; protein_id "OTTMUSP00000081485.1";
chr2	havana	stop_codon	86162003	86162005	.	-	0	gene_id "OTTMUSG00000013657.3"; transcript_id "OTTMUST00000156154.1"; gene_type "protein_coding"; gene_name "Olfr1043"; transcript_type "protein_coding"; transcript_name "RP23-232A21.5-002"; exon_number 4; exon_id "OTTMUSE00000779682.1"; tag "RNA_Seq_supported_partial"; protein_id "OTTMUSP00000081485.1";
chr2	havana	UTR	86167174	86167522	.	-	.	gene_id "OTTMUSG00000013657.3"; transcript_id "OTTMUST00000156154.1"; gene_type "protein_coding"; gene_name "Olfr1043"; transcript_type "protein_coding"; transcript_name "RP23-232A21.5-002"; exon_number 1; exon_id "OTTMUSE00000779684.1"; tag "RNA_Seq_supported_partial"; protein_id "OTTMUSP00000081485.1";
chr2	havana	UTR	86166860	86166988	.	-	.	gene_id "OTTMUSG00000013657.3"; transcript_id "OTTMUST00000156154.1"; gene_type "protein_coding"; gene_name "Olfr1043"; transcript_type "protein_coding"; transcript_name "RP23-232A21.5-002"; exon_number 2; exon_id "OTTMUSE00000779685.1"; tag "RNA_Seq_supported_partial"; protein_id "OTTMUSP00000081485.1";
chr2	havana	UTR	86163647	86163721	.	-	.	gene_id "OTTMUSG00000013657.3"; transcript_id "OTTMUST00000156154.1"; gene_type "protein_coding"; gene_name "Olfr1043"; transcript_type "protein_coding"; transcript_name "RP23-232A21.5-002"; exon_number 3; exon_id "OTTMUSE00000779681.1"; tag "RNA_Seq_supported_partial"; protein_id "OTTMUSP00000081485.1";
chr2	havana	UTR	86161890	86162005	.	-	.	gene_id "OTTMUSG00000013657.3"; transcript_id "OTTMUST00000156154.1"; gene_type "protein_coding"; gene_name "Olfr1043"; transcript_type "protein_coding"; transcript_name "RP23-232A21.5-002"; exon_number 4; exon_id "OTTMUSE00000779682.1"; tag "RNA_Seq_supported_partial"; protein_id "OTTMUSP00000081485.1";
chr2	havana	UTR	86162948	86163011	.	-	.	gene_id "OTTMUSG00000013657.3"; transcript_id "OTTMUST00000156154.1"; gene_type "protein_coding"; gene_name "Olfr1043"; transcript_type "protein_coding"; transcript_name "RP23-232A21.5-002"; exon_number 4; exon_id "OTTMUSE00000779682.1"; tag "RNA_Seq_supported_partial"; protein_id "OTTMUSP00000081485.1";
chr2	havana	exon	86167174	86167522	.	-	.	gene_id "OTTMUSG00000013657.3"; transcript_id "OTTMUST00000156155.1"; gene_type "protein_coding"; gene_name "Olfr1043"; transcript_type "protein_coding"; transcript_name "RP23-232A21.5-003"; exon_number 1; exon_id "OTTMUSE00000779684.1"; tag "RNA_Seq_supported_partial"; protein_id "OTTMUSP00000081486.1";
chr2	havana	exon	86166860	86166988	.	-	.	gene_id "OTTMUSG00000013657.3"; transcript_id "OTTMUST00000156155.1"; gene_type "protein_coding"; gene_name "Olfr1043"; transcript_type "protein_coding"; transcript_name "RP23-232A21.5-003"; exon_number 2; exon_id "OTTMUSE00000779685.1"; tag "RNA_Seq_supported_partial"; protein_id "OTTMUSP00000081486.1";
chr2	havana	exon	86163647	86163870	.	-	.	gene_id "OTTMUSG00000013657.3"; transcript_id "OTTMUST00000156155.1"; gene_type "protein_coding"; gene_name "Olfr1043"; transcript_type "protein_coding"; transcript_name "RP23-232A21.5-003"; exon_number 3; exon_id "OTTMUSE00000779683.1"; tag "RNA_Seq_supported_partial"; protein_id "OTTMUSP00000081486.1";
chr2	havana	exon	86161890	86163011	.	-	.	gene_id "OTTMUSG00000013657.3"; transcript_id "OTTMUST00000156155.1"; gene_type "protein_coding"; gene_name "Olfr1043"; transcript_type "protein_coding"; transcript_name "RP23-232A21.5-003"; exon_number 4; exon_id "OTTMUSE00000779682.1"; tag "RNA_Seq_supported_partial"; protein_id "OTTMUSP00000081486.1";
chr2	havana	CDS	86162006	86162947	.	-	0	gene_id "OTTMUSG00000013657.3"; transcript_id "OTTMUST00000156155.1"; gene_type "protein_coding"; gene_name "Olfr1043"; transcript_type "protein_coding"; transcript_name "RP23-232A21.5-003"; exon_number 4; exon_id "OTTMUSE00000779682.1"; tag "RNA_Seq_supported_partial"; protein_id "OTTMUSP00000081486.1";
chr2	havana	start_codon	86162945	86162947	.	-	0	gene_id "OTTMUSG00000013657.3"; transcript_id "OTTMUST00000156155.1"; gene_type "protein_coding"; gene_name "Olfr1043"; transcript_type "protein_coding"; transcript_name "RP23-232A21.5-003"; exon_number 4; exon_id "OTTMUSE00000779682.1"; tag "RNA_Seq_supported_partial"; protein_id "OTTMUSP00000081486.1";
chr2	havana	stop_codon	86162003	86162005	.	-	0	gene_id "OTTMUSG00000013657.3"; transcript_id "OTTMUST00000156155.1"; gene_type "protein_coding"; gene_name "Olfr1043"; transcript_type "protein_coding"; transcript_name "RP23-232A21.5-003"; exon_number 4; exon_id "OTTMUSE00000779682.1"; tag "RNA_Seq_supported_partial"; protein_id "OTTMUSP00000081486.1";
chr2	havana	UTR	86167174	86167522	.	-	.	gene_id "OTTMUSG00000013657.3"; transcript_id "OTTMUST00000156155.1"; gene_type "protein_coding"; gene_name "Olfr1043"; transcript_type "protein_coding"; transcript_name "RP23-232A21.5-003"; exon_number 1; exon_id "OTTMUSE00000779684.1"; tag "RNA_Seq_supported_partial"; protein_id "OTTMUSP00000081486.1";
chr2	havana	UTR	86166860	86166988	.	-	.	gene_id "OTTMUSG00000013657.3"; transcript_id "OTTMUST00000156155.1"; gene_type "protein_coding"; gene_name "Olfr1043"; transcript_type "protein_coding"; transcript_name "RP23-232A21.5-003"; exon_number 2; exon_id "OTTMUSE00000779685.1"; tag "RNA_Seq_supported_partial"; protein_id "OTTMUSP00000081486.1";
chr2	havana	UTR	86163647	86163870	.	-	.	gene_id "OTTMUSG00000013657.3"; transcript_id "OTTMUST00000156155.1"; gene_type "protein_coding"; gene_name "Olfr1043"; transcript_type "protein_coding"; transcript_name "RP23-232A21.5-003"; exon_number 3; exon_id "OTTMUSE00000779683.1"; tag "RNA_Seq_supported_partial"; protein_id "OTTMUSP00000081486.1";
chr2	havana	UTR	86161890	86162005	.	-	.	gene_id "OTTMUSG00000013657.3"; transcript_id "OTTMUST00000156155.1"; gene_type "protein_coding"; gene_name "Olfr1043"; transcript_type "protein_coding"; transcript_name "RP23-232A21.5-003"; exon_number 4; exon_id "OTTMUSE00000779682.1"; tag "RNA_Seq_supported_partial"; protein_id "OTTMUSP00000081486.1";
chr2	havana	UTR	86162948	86163011	.	-	.	gene_id "OTTMUSG00000013657.3"; transcript_id "OTTMUST00000156155.1"; gene_type "protein_coding"; gene_name "Olfr1043"; transcript_type "protein_coding"; transcript_name "RP23-232A21.5-003"; exon_number 4; exon_id "OTTMUSE00000779682.1"; tag "RNA_Seq_supported_partial"; protein_id "OTTMUSP00000081486.1";
chr2	havana	exon	86177797	86177814	.	-	.	gene_id "OTTMUSG00000013654.4"; transcript_id "OTTMUST00000156156.1"; gene_type "protein_coding"; gene_name "Olfr1044"; transcript_type "processed_transcript"; transcript_name "RP23-232A21.6-002"; exon_number 1; exon_id "OTTMUSE00000779690.1"; tag "RNA_Seq_supported_partial";
chr2	havana	exon	86171451	86171830	.	-	.	gene_id "OTTMUSG00000013654.4"; transcript_id "OTTMUST00000156156.1"; gene_type "protein_coding"; gene_name "Olfr1044"; transcript_type "processed_transcript"; transcript_name "RP23-232A21.6-002"; exon_number 2; exon_id "OTTMUSE00000779694.1"; tag "RNA_Seq_supported_partial";
chr2	havana	exon	86168599	86170311	.	-	.	gene_id "OTTMUSG00000013654.4"; transcript_id "OTTMUST00000156156.1"; gene_type "protein_coding"; gene_name "Olfr1044"; transcript_type "processed_transcript"; transcript_name "RP23-232A21.6-002"; exon_number 3; exon_id "OTTMUSE00000779689.1"; tag "RNA_Seq_supported_partial";
chr2	havana	exon	86177797	86177820	.	-	.	gene_id "OTTMUSG00000013654.4"; transcript_id "OTTMUST00000032791.4"; gene_type "protein_coding"; gene_name "Olfr1044"; transcript_type "protein_coding"; transcript_name "RP23-232A21.6-001"; exon_number 1; exon_id "OTTMUSE00000779693.1"; tag "RNA_Seq_supported_partial"; protein_id "OTTMUSP00000081487.1";
chr2	havana	exon	86168589	86171830	.	-	.	gene_id "OTTMUSG00000013654.4"; transcript_id "OTTMUST00000032791.4"; gene_type "protein_coding"; gene_name "Olfr1044"; transcript_type "protein_coding"; transcript_name "RP23-232A21.6-001"; exon_number 2; exon_id "OTTMUSE00000779695.1"; tag "RNA_Seq_supported_partial"; protein_id "OTTMUSP00000081487.1";
chr2	havana	CDS	86170874	86171815	.	-	0	gene_id "OTTMUSG00000013654.4"; transcript_id "OTTMUST00000032791.4"; gene_type "protein_coding"; gene_name "Olfr1044"; transcript_type "protein_coding"; transcript_name "RP23-232A21.6-001"; exon_number 2; exon_id "OTTMUSE00000779695.1"; tag "RNA_Seq_supported_partial"; protein_id "OTTMUSP00000081487.1";
chr2	havana	start_codon	86171813	86171815	.	-	0	gene_id "OTTMUSG00000013654.4"; transcript_id "OTTMUST00000032791.4"; gene_type "protein_coding"; gene_name "Olfr1044"; transcript_type "protein_coding"; transcript_name "RP23-232A21.6-001"; exon_number 2; exon_id "OTTMUSE00000779695.1"; tag "RNA_Seq_supported_partial"; protein_id "OTTMUSP00000081487.1";
chr2	havana	stop_codon	86170871	86170873	.	-	0	gene_id "OTTMUSG00000013654.4"; transcript_id "OTTMUST00000032791.4"; gene_type "protein_coding"; gene_name "Olfr1044"; transcript_type "protein_coding"; transcript_name "RP23-232A21.6-001"; exon_number 2; exon_id "OTTMUSE00000779695.1"; tag "RNA_Seq_supported_partial"; protein_id "OTTMUSP00000081487.1";
chr2	havana	UTR	86177797	86177820	.	-	.	gene_id "OTTMUSG00000013654.4"; transcript_id "OTTMUST00000032791.4"; gene_type "protein_coding"; gene_name "Olfr1044"; transcript_type "protein_coding"; transcript_name "RP23-232A21.6-001"; exon_number 1; exon_id "OTTMUSE00000779693.1"; tag "RNA_Seq_supported_partial"; protein_id "OTTMUSP00000081487.1";
chr2	havana	UTR	86168589	86170873	.	-	.	gene_id "OTTMUSG00000013654.4"; transcript_id "OTTMUST00000032791.4"; gene_type "protein_coding"; gene_name "Olfr1044"; transcript_type "protein_coding"; transcript_name "RP23-232A21.6-001"; exon_number 2; exon_id "OTTMUSE00000779695.1"; tag "RNA_Seq_supported_partial"; protein_id "OTTMUSP00000081487.1";
chr2	havana	UTR	86171816	86171830	.	-	.	gene_id "OTTMUSG00000013654.4"; transcript_id "OTTMUST00000032791.4"; gene_type "protein_coding"; gene_name "Olfr1044"; transcript_type "protein_coding"; transcript_name "RP23-232A21.6-001"; exon_number 2; exon_id "OTTMUSE00000779695.1"; tag "RNA_Seq_supported_partial"; protein_id "OTTMUSP00000081487.1";
chr2	havana	exon	86171451	86171830	.	-	.	gene_id "OTTMUSG00000013654.4"; transcript_id "OTTMUST00000156157.1"; gene_type "protein_coding"; gene_name "Olfr1044"; transcript_type "processed_transcript"; transcript_name "RP23-232A21.6-003"; exon_number 1; exon_id "OTTMUSE00000779694.1"; tag "RNA_Seq_supported_partial";
chr2	havana	exon	86168599	86170977	.	-	.	gene_id "OTTMUSG00000013654.4"; transcript_id "OTTMUST00000156157.1"; gene_type "protein_coding"; gene_name "Olfr1044"; transcript_type "processed_transcript"; transcript_name "RP23-232A21.6-003"; exon_number 2; exon_id "OTTMUSE00000779691.1"; tag "RNA_Seq_supported_partial";
chr2	havana	exon	86185646	86185683	.	-	.	gene_id "OTTMUSG00000013662.4"; transcript_id "OTTMUST00000032799.4"; gene_type "protein_coding"; gene_name "Olfr52"; transcript_type "protein_coding"; transcript_name "RP23-232A21.7-001"; exon_number 1; exon_id "OTTMUSE00000776651.1"; tag "RNA_Seq_supported_partial"; protein_id "OTTMUSP00000080584.1";
chr2	havana	exon	86179412	86182124	.	-	.	gene_id "OTTMUSG00000013662.4"; transcript_id "OTTMUST00000032799.4"; gene_type "protein_coding"; gene_name "Olfr52"; transcript_type "protein_coding"; transcript_name "RP23-232A21.7-001"; exon_number 2; exon_id "OTTMUSE00000776650.2"; tag "RNA_Seq_supported_partial"; protein_id "OTTMUSP00000080584.1";
chr2	havana	CDS	86181153	86182109	.	-	0	gene_id "OTTMUSG00000013662.4"; transcript_id "OTTMUST00000032799.4"; gene_type "protein_coding"; gene_name "Olfr52"; transcript_type "protein_coding"; transcript_name "RP23-232A21.7-001"; exon_number 2; exon_id "OTTMUSE00000776650.2"; tag "RNA_Seq_supported_partial"; protein_id "OTTMUSP00000080584.1";
chr2	havana	start_codon	86182107	86182109	.	-	0	gene_id "OTTMUSG00000013662.4"; transcript_id "OTTMUST00000032799.4"; gene_type "protein_coding"; gene_name "Olfr52"; transcript_type "protein_coding"; transcript_name "RP23-232A21.7-001"; exon_number 2; exon_id "OTTMUSE00000776650.2"; tag "RNA_Seq_supported_partial"; protein_id "OTTMUSP00000080584.1";
chr2	havana	stop_codon	86181150	86181152	.	-	0	gene_id "OTTMUSG00000013662.4"; transcript_id "OTTMUST00000032799.4"; gene_type "protein_coding"; gene_name "Olfr52"; transcript_type "protein_coding"; transcript_name "RP23-232A21.7-001"; exon_number 2; exon_id "OTTMUSE00000776650.2"; tag "RNA_Seq_supported_partial"; protein_id "OTTMUSP00000080584.1";
chr2	havana	UTR	86185646	86185683	.	-	.	gene_id "OTTMUSG00000013662.4"; transcript_id "OTTMUST00000032799.4"; gene_type "protein_coding"; gene_name "Olfr52"; transcript_type "protein_coding"; transcript_name "RP23-232A21.7-001"; exon_number 1; exon_id "OTTMUSE00000776651.1"; tag "RNA_Seq_supported_partial"; protein_id "OTTMUSP00000080584.1";
chr2	havana	UTR	86179412	86181152	.	-	.	gene_id "OTTMUSG00000013662.4"; transcript_id "OTTMUST00000032799.4"; gene_type "protein_coding"; gene_name "Olfr52"; transcript_type "protein_coding"; transcript_name "RP23-232A21.7-001"; exon_number 2; exon_id "OTTMUSE00000776650.2"; tag "RNA_Seq_supported_partial"; protein_id "OTTMUSP00000080584.1";
chr2	havana	UTR	86182110	86182124	.	-	.	gene_id "OTTMUSG00000013662.4"; transcript_id "OTTMUST00000032799.4"; gene_type "protein_coding"; gene_name "Olfr52"; transcript_type "protein_coding"; transcript_name "RP23-232A21.7-001"; exon_number 2; exon_id "OTTMUSE00000776650.2"; tag "RNA_Seq_supported_partial"; protein_id "OTTMUSP00000080584.1";
chr2	havana	exon	86202830	86202929	.	-	.	gene_id "OTTMUSG00000013663.4"; transcript_id "OTTMUST00000032800.4"; gene_type "protein_coding"; gene_name "Olfr1045"; transcript_type "protein_coding"; transcript_name "RP23-232A21.8-001"; exon_number 1; exon_id "OTTMUSE00000776652.1"; tag "RNA_Seq_supported_partial"; protein_id "OTTMUSP00000080585.1";
chr2	havana	exon	86195910	86198769	.	-	.	gene_id "OTTMUSG00000013663.4"; transcript_id "OTTMUST00000032800.4"; gene_type "protein_coding"; gene_name "Olfr1045"; transcript_type "protein_coding"; transcript_name "RP23-232A21.8-001"; exon_number 2; exon_id "OTTMUSE00000776653.1"; tag "RNA_Seq_supported_partial"; protein_id "OTTMUSP00000080585.1";
chr2	havana	CDS	86197806	86198750	.	-	0	gene_id "OTTMUSG00000013663.4"; transcript_id "OTTMUST00000032800.4"; gene_type "protein_coding"; gene_name "Olfr1045"; transcript_type "protein_coding"; transcript_name "RP23-232A21.8-001"; exon_number 2; exon_id "OTTMUSE00000776653.1"; tag "RNA_Seq_supported_partial"; protein_id "OTTMUSP00000080585.1";
chr2	havana	start_codon	86198748	86198750	.	-	0	gene_id "OTTMUSG00000013663.4"; transcript_id "OTTMUST00000032800.4"; gene_type "protein_coding"; gene_name "Olfr1045"; transcript_type "protein_coding"; transcript_name "RP23-232A21.8-001"; exon_number 2; exon_id "OTTMUSE00000776653.1"; tag "RNA_Seq_supported_partial"; protein_id "OTTMUSP00000080585.1";
chr2	havana	stop_codon	86197803	86197805	.	-	0	gene_id "OTTMUSG00000013663.4"; transcript_id "OTTMUST00000032800.4"; gene_type "protein_coding"; gene_name "Olfr1045"; transcript_type "protein_coding"; transcript_name "RP23-232A21.8-001"; exon_number 2; exon_id "OTTMUSE00000776653.1"; tag "RNA_Seq_supported_partial"; protein_id "OTTMUSP00000080585.1";
chr2	havana	UTR	86202830	86202929	.	-	.	gene_id "OTTMUSG00000013663.4"; transcript_id "OTTMUST00000032800.4"; gene_type "protein_coding"; gene_name "Olfr1045"; transcript_type "protein_coding"; transcript_name "RP23-232A21.8-001"; exon_number 1; exon_id "OTTMUSE00000776652.1"; tag "RNA_Seq_supported_partial"; protein_id "OTTMUSP00000080585.1";
chr2	havana	UTR	86195910	86197805	.	-	.	gene_id "OTTMUSG00000013663.4"; transcript_id "OTTMUST00000032800.4"; gene_type "protein_coding"; gene_name "Olfr1045"; transcript_type "protein_coding"; transcript_name "RP23-232A21.8-001"; exon_number 2; exon_id "OTTMUSE00000776653.1"; tag "RNA_Seq_supported_partial"; protein_id "OTTMUSP00000080585.1";
chr2	havana	UTR	86198751	86198769	.	-	.	gene_id "OTTMUSG00000013663.4"; transcript_id "OTTMUST00000032800.4"; gene_type "protein_coding"; gene_name "Olfr1045"; transcript_type "protein_coding"; transcript_name "RP23-232A21.8-001"; exon_number 2; exon_id "OTTMUSE00000776653.1"; tag "RNA_Seq_supported_partial"; protein_id "OTTMUSP00000080585.1";
chr2	havana	exon	86202830	86203009	.	-	.	gene_id "OTTMUSG00000013663.4"; transcript_id "OTTMUST00000155371.1"; gene_type "protein_coding"; gene_name "Olfr1045"; transcript_type "processed_transcript"; transcript_name "RP23-232A21.8-002"; exon_number 1; exon_id "OTTMUSE00000776654.1"; tag "RNA_Seq_supported_partial";
chr2	havana	exon	86195910	86198653	.	-	.	gene_id "OTTMUSG00000013663.4"; transcript_id "OTTMUST00000155371.1"; gene_type "protein_coding"; gene_name "Olfr1045"; transcript_type "processed_transcript"; transcript_name "RP23-232A21.8-002"; exon_number 2; exon_id "OTTMUSE00000776655.1"; tag "RNA_Seq_supported_partial";
chr2	havana	exon	86219286	86219314	.	-	.	gene_id "OTTMUSG00000013659.4"; transcript_id "OTTMUST00000032796.4"; gene_type "protein_coding"; gene_name "Olfr1046"; transcript_type "protein_coding"; transcript_name "RP23-232A21.9-001"; exon_number 1; exon_id "OTTMUSE00000776656.1"; tag "RNA_Seq_supported_partial"; protein_id "OTTMUSP00000080586.1";
chr2	havana	exon	86214987	86217727	.	-	.	gene_id "OTTMUSG00000013659.4"; transcript_id "OTTMUST00000032796.4"; gene_type "protein_coding"; gene_name "Olfr1046"; transcript_type "protein_coding"; transcript_name "RP23-232A21.9-001"; exon_number 2; exon_id "OTTMUSE00000776657.2"; tag "RNA_Seq_supported_partial"; protein_id "OTTMUSP00000080586.1";
chr2	havana	CDS	86216761	86217708	.	-	0	gene_id "OTTMUSG00000013659.4"; transcript_id "OTTMUST00000032796.4"; gene_type "protein_coding"; gene_name "Olfr1046"; transcript_type "protein_coding"; transcript_name "RP23-232A21.9-001"; exon_number 2; exon_id "OTTMUSE00000776657.2"; tag "RNA_Seq_supported_partial"; protein_id "OTTMUSP00000080586.1";
chr2	havana	start_codon	86217706	86217708	.	-	0	gene_id "OTTMUSG00000013659.4"; transcript_id "OTTMUST00000032796.4"; gene_type "protein_coding"; gene_name "Olfr1046"; transcript_type "protein_coding"; transcript_name "RP23-232A21.9-001"; exon_number 2; exon_id "OTTMUSE00000776657.2"; tag "RNA_Seq_supported_partial"; protein_id "OTTMUSP00000080586.1";
chr2	havana	stop_codon	86216758	86216760	.	-	0	gene_id "OTTMUSG00000013659.4"; transcript_id "OTTMUST00000032796.4"; gene_type "protein_coding"; gene_name "Olfr1046"; transcript_type "protein_coding"; transcript_name "RP23-232A21.9-001"; exon_number 2; exon_id "OTTMUSE00000776657.2"; tag "RNA_Seq_supported_partial"; protein_id "OTTMUSP00000080586.1";
chr2	havana	UTR	86219286	86219314	.	-	.	gene_id "OTTMUSG00000013659.4"; transcript_id "OTTMUST00000032796.4"; gene_type "protein_coding"; gene_name "Olfr1046"; transcript_type "protein_coding"; transcript_name "RP23-232A21.9-001"; exon_number 1; exon_id "OTTMUSE00000776656.1"; tag "RNA_Seq_supported_partial"; protein_id "OTTMUSP00000080586.1";
chr2	havana	UTR	86214987	86216760	.	-	.	gene_id "OTTMUSG00000013659.4"; transcript_id "OTTMUST00000032796.4"; gene_type "protein_coding"; gene_name "Olfr1046"; transcript_type "protein_coding"; transcript_name "RP23-232A21.9-001"; exon_number 2; exon_id "OTTMUSE00000776657.2"; tag "RNA_Seq_supported_partial"; protein_id "OTTMUSP00000080586.1";
chr2	havana	UTR	86217709	86217727	.	-	.	gene_id "OTTMUSG00000013659.4"; transcript_id "OTTMUST00000032796.4"; gene_type "protein_coding"; gene_name "Olfr1046"; transcript_type "protein_coding"; transcript_name "RP23-232A21.9-001"; exon_number 2; exon_id "OTTMUSE00000776657.2"; tag "RNA_Seq_supported_partial"; protein_id "OTTMUSP00000080586.1";
chr2	havana	exon	86231373	86231401	.	-	.	gene_id "OTTMUSG00000013660.4"; transcript_id "OTTMUST00000032797.4"; gene_type "protein_coding"; gene_name "Olfr1047"; transcript_type "protein_coding"; transcript_name "RP23-232A21.10-001"; exon_number 1; exon_id "OTTMUSE00000786832.1"; tag "RNA_Seq_supported_partial"; protein_id "OTTMUSP00000081488.1";
chr2	havana	exon	86226567	86228987	.	-	.	gene_id "OTTMUSG00000013660.4"; transcript_id "OTTMUST00000032797.4"; gene_type "protein_coding"; gene_name "Olfr1047"; transcript_type "protein_coding"; transcript_name "RP23-232A21.10-001"; exon_number 2; exon_id "OTTMUSE00000779698.1"; tag "RNA_Seq_supported_partial"; protein_id "OTTMUSP00000081488.1";
chr2	havana	CDS	86228013	86228969	.	-	0	gene_id "OTTMUSG00000013660.4"; transcript_id "OTTMUST00000032797.4"; gene_type "protein_coding"; gene_name "Olfr1047"; transcript_type "protein_coding"; transcript_name "RP23-232A21.10-001"; exon_number 2; exon_id "OTTMUSE00000779698.1"; tag "RNA_Seq_supported_partial"; protein_id "OTTMUSP00000081488.1";
chr2	havana	start_codon	86228967	86228969	.	-	0	gene_id "OTTMUSG00000013660.4"; transcript_id "OTTMUST00000032797.4"; gene_type "protein_coding"; gene_name "Olfr1047"; transcript_type "protein_coding"; transcript_name "RP23-232A21.10-001"; exon_number 2; exon_id "OTTMUSE00000779698.1"; tag "RNA_Seq_supported_partial"; protein_id "OTTMUSP00000081488.1";
chr2	havana	stop_codon	86228010	86228012	.	-	0	gene_id "OTTMUSG00000013660.4"; transcript_id "OTTMUST00000032797.4"; gene_type "protein_coding"; gene_name "Olfr1047"; transcript_type "protein_coding"; transcript_name "RP23-232A21.10-001"; exon_number 2; exon_id "OTTMUSE00000779698.1"; tag "RNA_Seq_supported_partial"; protein_id "OTTMUSP00000081488.1";
chr2	havana	UTR	86231373	86231401	.	-	.	gene_id "OTTMUSG00000013660.4"; transcript_id "OTTMUST00000032797.4"; gene_type "protein_coding"; gene_name "Olfr1047"; transcript_type "protein_coding"; transcript_name "RP23-232A21.10-001"; exon_number 1; exon_id "OTTMUSE00000786832.1"; tag "RNA_Seq_supported_partial"; protein_id "OTTMUSP00000081488.1";
chr2	havana	UTR	86226567	86228012	.	-	.	gene_id "OTTMUSG00000013660.4"; transcript_id "OTTMUST00000032797.4"; gene_type "protein_coding"; gene_name "Olfr1047"; transcript_type "protein_coding"; transcript_name "RP23-232A21.10-001"; exon_number 2; exon_id "OTTMUSE00000779698.1"; tag "RNA_Seq_supported_partial"; protein_id "OTTMUSP00000081488.1";
chr2	havana	UTR	86228970	86228987	.	-	.	gene_id "OTTMUSG00000013660.4"; transcript_id "OTTMUST00000032797.4"; gene_type "protein_coding"; gene_name "Olfr1047"; transcript_type "protein_coding"; transcript_name "RP23-232A21.10-001"; exon_number 2; exon_id "OTTMUSE00000779698.1"; tag "RNA_Seq_supported_partial"; protein_id "OTTMUSP00000081488.1";
chr2	havana	exon	86240180	86240289	.	-	.	gene_id "OTTMUSG00000013658.5"; transcript_id "OTTMUST00000032795.4"; gene_type "protein_coding"; gene_name "Olfr1048"; transcript_type "protein_coding"; transcript_name "RP23-232A21.11-001"; exon_number 1; exon_id "OTTMUSE00000766910.1"; tag "RNA_Seq_supported_partial"; tag "upstream_ATG"; protein_id "OTTMUSP00000014623.2";
chr2	havana	exon	86233951	86236821	.	-	.	gene_id "OTTMUSG00000013658.5"; transcript_id "OTTMUST00000032795.4"; gene_type "protein_coding"; gene_name "Olfr1048"; transcript_type "protein_coding"; transcript_name "RP23-232A21.11-001"; exon_number 2; exon_id "OTTMUSE00000724630.3"; tag "RNA_Seq_supported_partial"; tag "upstream_ATG"; protein_id "OTTMUSP00000014623.2";
chr2	havana	CDS	86235874	86236812	.	-	0	gene_id "OTTMUSG00000013658.5"; transcript_id "OTTMUST00000032795.4"; gene_type "protein_coding"; gene_name "Olfr1048"; transcript_type "protein_coding"; transcript_name "RP23-232A21.11-001"; exon_number 2; exon_id "OTTMUSE00000724630.3"; tag "RNA_Seq_supported_partial"; tag "upstream_ATG"; protein_id "OTTMUSP00000014623.2";
chr2	havana	start_codon	86236810	86236812	.	-	0	gene_id "OTTMUSG00000013658.5"; transcript_id "OTTMUST00000032795.4"; gene_type "protein_coding"; gene_name "Olfr1048"; transcript_type "protein_coding"; transcript_name "RP23-232A21.11-001"; exon_number 2; exon_id "OTTMUSE00000724630.3"; tag "RNA_Seq_supported_partial"; tag "upstream_ATG"; protein_id "OTTMUSP00000014623.2";
chr2	havana	stop_codon	86235871	86235873	.	-	0	gene_id "OTTMUSG00000013658.5"; transcript_id "OTTMUST00000032795.4"; gene_type "protein_coding"; gene_name "Olfr1048"; transcript_type "protein_coding"; transcript_name "RP23-232A21.11-001"; exon_number 2; exon_id "OTTMUSE00000724630.3"; tag "RNA_Seq_supported_partial"; tag "upstream_ATG"; protein_id "OTTMUSP00000014623.2";
chr2	havana	UTR	86240180	86240289	.	-	.	gene_id "OTTMUSG00000013658.5"; transcript_id "OTTMUST00000032795.4"; gene_type "protein_coding"; gene_name "Olfr1048"; transcript_type "protein_coding"; transcript_name "RP23-232A21.11-001"; exon_number 1; exon_id "OTTMUSE00000766910.1"; tag "RNA_Seq_supported_partial"; tag "upstream_ATG"; protein_id "OTTMUSP00000014623.2";
chr2	havana	UTR	86233951	86235873	.	-	.	gene_id "OTTMUSG00000013658.5"; transcript_id "OTTMUST00000032795.4"; gene_type "protein_coding"; gene_name "Olfr1048"; transcript_type "protein_coding"; transcript_name "RP23-232A21.11-001"; exon_number 2; exon_id "OTTMUSE00000724630.3"; tag "RNA_Seq_supported_partial"; tag "upstream_ATG"; protein_id "OTTMUSP00000014623.2";
chr2	havana	UTR	86236813	86236821	.	-	.	gene_id "OTTMUSG00000013658.5"; transcript_id "OTTMUST00000032795.4"; gene_type "protein_coding"; gene_name "Olfr1048"; transcript_type "protein_coding"; transcript_name "RP23-232A21.11-001"; exon_number 2; exon_id "OTTMUSE00000724630.3"; tag "RNA_Seq_supported_partial"; tag "upstream_ATG"; protein_id "OTTMUSP00000014623.2";
chr2	havana	exon	86258304	86258328	.	-	.	gene_id "OTTMUSG00000013661.5"; transcript_id "OTTMUST00000155363.2"; gene_type "protein_coding"; gene_name "Olfr1049"; transcript_type "protein_coding"; transcript_name "RP23-232A21.12-002"; exon_number 1; exon_id "OTTMUSE00000786833.1"; tag "RNA_Seq_supported_partial"; protein_id "OTTMUSP00000080567.1";
chr2	havana	exon	86257244	86257331	.	-	.	gene_id "OTTMUSG00000013661.5"; transcript_id "OTTMUST00000155363.2"; gene_type "protein_coding"; gene_name "Olfr1049"; transcript_type "protein_coding"; transcript_name "RP23-232A21.12-002"; exon_number 2; exon_id "OTTMUSE00000776612.2"; tag "RNA_Seq_supported_partial"; protein_id "OTTMUSP00000080567.1";
chr2	havana	exon	86254357	86255714	.	-	.	gene_id "OTTMUSG00000013661.5"; transcript_id "OTTMUST00000155363.2"; gene_type "protein_coding"; gene_name "Olfr1049"; transcript_type "protein_coding"; transcript_name "RP23-232A21.12-002"; exon_number 3; exon_id "OTTMUSE00000776611.1"; tag "RNA_Seq_supported_partial"; protein_id "OTTMUSP00000080567.1";
chr2	havana	CDS	86254768	86255691	.	-	0	gene_id "OTTMUSG00000013661.5"; transcript_id "OTTMUST00000155363.2"; gene_type "protein_coding"; gene_name "Olfr1049"; transcript_type "protein_coding"; transcript_name "RP23-232A21.12-002"; exon_number 3; exon_id "OTTMUSE00000776611.1"; tag "RNA_Seq_supported_partial"; protein_id "OTTMUSP00000080567.1";
chr2	havana	start_codon	86255689	86255691	.	-	0	gene_id "OTTMUSG00000013661.5"; transcript_id "OTTMUST00000155363.2"; gene_type "protein_coding"; gene_name "Olfr1049"; transcript_type "protein_coding"; transcript_name "RP23-232A21.12-002"; exon_number 3; exon_id "OTTMUSE00000776611.1"; tag "RNA_Seq_supported_partial"; protein_id "OTTMUSP00000080567.1";
chr2	havana	stop_codon	86254765	86254767	.	-	0	gene_id "OTTMUSG00000013661.5"; transcript_id "OTTMUST00000155363.2"; gene_type "protein_coding"; gene_name "Olfr1049"; transcript_type "protein_coding"; transcript_name "RP23-232A21.12-002"; exon_number 3; exon_id "OTTMUSE00000776611.1"; tag "RNA_Seq_supported_partial"; protein_id "OTTMUSP00000080567.1";
chr2	havana	UTR	86258304	86258328	.	-	.	gene_id "OTTMUSG00000013661.5"; transcript_id "OTTMUST00000155363.2"; gene_type "protein_coding"; gene_name "Olfr1049"; transcript_type "protein_coding"; transcript_name "RP23-232A21.12-002"; exon_number 1; exon_id "OTTMUSE00000786833.1"; tag "RNA_Seq_supported_partial"; protein_id "OTTMUSP00000080567.1";
chr2	havana	UTR	86257244	86257331	.	-	.	gene_id "OTTMUSG00000013661.5"; transcript_id "OTTMUST00000155363.2"; gene_type "protein_coding"; gene_name "Olfr1049"; transcript_type "protein_coding"; transcript_name "RP23-232A21.12-002"; exon_number 2; exon_id "OTTMUSE00000776612.2"; tag "RNA_Seq_supported_partial"; protein_id "OTTMUSP00000080567.1";
chr2	havana	UTR	86254357	86254767	.	-	.	gene_id "OTTMUSG00000013661.5"; transcript_id "OTTMUST00000155363.2"; gene_type "protein_coding"; gene_name "Olfr1049"; transcript_type "protein_coding"; transcript_name "RP23-232A21.12-002"; exon_number 3; exon_id "OTTMUSE00000776611.1"; tag "RNA_Seq_supported_partial"; protein_id "OTTMUSP00000080567.1";
chr2	havana	UTR	86255692	86255714	.	-	.	gene_id "OTTMUSG00000013661.5"; transcript_id "OTTMUST00000155363.2"; gene_type "protein_coding"; gene_name "Olfr1049"; transcript_type "protein_coding"; transcript_name "RP23-232A21.12-002"; exon_number 3; exon_id "OTTMUSE00000776611.1"; tag "RNA_Seq_supported_partial"; protein_id "OTTMUSP00000080567.1";
chr2	havana	exon	86254765	86255717	.	-	.	gene_id "OTTMUSG00000013661.5"; transcript_id "OTTMUST00000032798.3"; gene_type "protein_coding"; gene_name "Olfr1049"; transcript_type "protein_coding"; transcript_name "RP23-232A21.12-001"; exon_number 1; exon_id "OTTMUSE00000724633.2"; protein_id "OTTMUSP00000014626.1";
chr2	havana	CDS	86254768	86255691	.	-	0	gene_id "OTTMUSG00000013661.5"; transcript_id "OTTMUST00000032798.3"; gene_type "protein_coding"; gene_name "Olfr1049"; transcript_type "protein_coding"; transcript_name "RP23-232A21.12-001"; exon_number 1; exon_id "OTTMUSE00000724633.2"; protein_id "OTTMUSP00000014626.1";
chr2	havana	start_codon	86255689	86255691	.	-	0	gene_id "OTTMUSG00000013661.5"; transcript_id "OTTMUST00000032798.3"; gene_type "protein_coding"; gene_name "Olfr1049"; transcript_type "protein_coding"; transcript_name "RP23-232A21.12-001"; exon_number 1; exon_id "OTTMUSE00000724633.2"; protein_id "OTTMUSP00000014626.1";
chr2	havana	stop_codon	86254765	86254767	.	-	0	gene_id "OTTMUSG00000013661.5"; transcript_id "OTTMUST00000032798.3"; gene_type "protein_coding"; gene_name "Olfr1049"; transcript_type "protein_coding"; transcript_name "RP23-232A21.12-001"; exon_number 1; exon_id "OTTMUSE00000724633.2"; protein_id "OTTMUSP00000014626.1";
chr2	havana	UTR	86254765	86254767	.	-	.	gene_id "OTTMUSG00000013661.5"; transcript_id "OTTMUST00000032798.3"; gene_type "protein_coding"; gene_name "Olfr1049"; transcript_type "protein_coding"; transcript_name "RP23-232A21.12-001"; exon_number 1; exon_id "OTTMUSE00000724633.2"; protein_id "OTTMUSP00000014626.1";
chr2	havana	UTR	86255692	86255717	.	-	.	gene_id "OTTMUSG00000013661.5"; transcript_id "OTTMUST00000032798.3"; gene_type "protein_coding"; gene_name "Olfr1049"; transcript_type "protein_coding"; transcript_name "RP23-232A21.12-001"; exon_number 1; exon_id "OTTMUSE00000724633.2"; protein_id "OTTMUSP00000014626.1";
chr2	havana	exon	86267879	86268825	.	-	.	gene_id "OTTMUSG00000013535.1"; transcript_id "OTTMUST00000032670.1"; gene_type "unprocessed_pseudogene"; gene_name "Olfr1050-ps1"; transcript_type "unprocessed_pseudogene"; transcript_name "RP23-222H15.1-001"; exon_number 1; exon_id "OTTMUSE00000163744.1";
chr2	havana	exon	86279065	86279088	.	-	.	gene_id "OTTMUSG00000013532.3"; transcript_id "OTTMUST00000032667.3"; gene_type "protein_coding"; gene_name "Olfr1051"; transcript_type "protein_coding"; transcript_name "RP23-222H15.2-001"; exon_number 1; exon_id "OTTMUSE00000779704.1"; tag "RNA_Seq_supported_partial"; protein_id "OTTMUSP00000081490.1";
chr2	havana	exon	86278002	86278089	.	-	.	gene_id "OTTMUSG00000013532.3"; transcript_id "OTTMUST00000032667.3"; gene_type "protein_coding"; gene_name "Olfr1051"; transcript_type "protein_coding"; transcript_name "RP23-222H15.2-001"; exon_number 2; exon_id "OTTMUSE00000779700.1"; tag "RNA_Seq_supported_partial"; protein_id "OTTMUSP00000081490.1";
chr2	havana	exon	86273814	86276508	.	-	.	gene_id "OTTMUSG00000013532.3"; transcript_id "OTTMUST00000032667.3"; gene_type "protein_coding"; gene_name "Olfr1051"; transcript_type "protein_coding"; transcript_name "RP23-222H15.2-001"; exon_number 3; exon_id "OTTMUSE00000779703.1"; tag "RNA_Seq_supported_partial"; protein_id "OTTMUSP00000081490.1";
chr2	havana	CDS	86275562	86276485	.	-	0	gene_id "OTTMUSG00000013532.3"; transcript_id "OTTMUST00000032667.3"; gene_type "protein_coding"; gene_name "Olfr1051"; transcript_type "protein_coding"; transcript_name "RP23-222H15.2-001"; exon_number 3; exon_id "OTTMUSE00000779703.1"; tag "RNA_Seq_supported_partial"; protein_id "OTTMUSP00000081490.1";
chr2	havana	start_codon	86276483	86276485	.	-	0	gene_id "OTTMUSG00000013532.3"; transcript_id "OTTMUST00000032667.3"; gene_type "protein_coding"; gene_name "Olfr1051"; transcript_type "protein_coding"; transcript_name "RP23-222H15.2-001"; exon_number 3; exon_id "OTTMUSE00000779703.1"; tag "RNA_Seq_supported_partial"; protein_id "OTTMUSP00000081490.1";
chr2	havana	stop_codon	86275559	86275561	.	-	0	gene_id "OTTMUSG00000013532.3"; transcript_id "OTTMUST00000032667.3"; gene_type "protein_coding"; gene_name "Olfr1051"; transcript_type "protein_coding"; transcript_name "RP23-222H15.2-001"; exon_number 3; exon_id "OTTMUSE00000779703.1"; tag "RNA_Seq_supported_partial"; protein_id "OTTMUSP00000081490.1";
chr2	havana	UTR	86279065	86279088	.	-	.	gene_id "OTTMUSG00000013532.3"; transcript_id "OTTMUST00000032667.3"; gene_type "protein_coding"; gene_name "Olfr1051"; transcript_type "protein_coding"; transcript_name "RP23-222H15.2-001"; exon_number 1; exon_id "OTTMUSE00000779704.1"; tag "RNA_Seq_supported_partial"; protein_id "OTTMUSP00000081490.1";
chr2	havana	UTR	86278002	86278089	.	-	.	gene_id "OTTMUSG00000013532.3"; transcript_id "OTTMUST00000032667.3"; gene_type "protein_coding"; gene_name "Olfr1051"; transcript_type "protein_coding"; transcript_name "RP23-222H15.2-001"; exon_number 2; exon_id "OTTMUSE00000779700.1"; tag "RNA_Seq_supported_partial"; protein_id "OTTMUSP00000081490.1";
chr2	havana	UTR	86273814	86275561	.	-	.	gene_id "OTTMUSG00000013532.3"; transcript_id "OTTMUST00000032667.3"; gene_type "protein_coding"; gene_name "Olfr1051"; transcript_type "protein_coding"; transcript_name "RP23-222H15.2-001"; exon_number 3; exon_id "OTTMUSE00000779703.1"; tag "RNA_Seq_supported_partial"; protein_id "OTTMUSP00000081490.1";
chr2	havana	UTR	86276486	86276508	.	-	.	gene_id "OTTMUSG00000013532.3"; transcript_id "OTTMUST00000032667.3"; gene_type "protein_coding"; gene_name "Olfr1051"; transcript_type "protein_coding"; transcript_name "RP23-222H15.2-001"; exon_number 3; exon_id "OTTMUSE00000779703.1"; tag "RNA_Seq_supported_partial"; protein_id "OTTMUSP00000081490.1";
chr2	havana	exon	86278946	86279002	.	-	.	gene_id "OTTMUSG00000013532.3"; transcript_id "OTTMUST00000156159.1"; gene_type "protein_coding"; gene_name "Olfr1051"; transcript_type "protein_coding"; transcript_name "RP23-222H15.2-002"; exon_number 1; exon_id "OTTMUSE00000779701.1"; tag "RNA_Seq_supported_partial"; protein_id "OTTMUSP00000081491.1";
chr2	havana	exon	86278002	86278089	.	-	.	gene_id "OTTMUSG00000013532.3"; transcript_id "OTTMUST00000156159.1"; gene_type "protein_coding"; gene_name "Olfr1051"; transcript_type "protein_coding"; transcript_name "RP23-222H15.2-002"; exon_number 2; exon_id "OTTMUSE00000779700.1"; tag "RNA_Seq_supported_partial"; protein_id "OTTMUSP00000081491.1";
chr2	havana	exon	86273814	86276508	.	-	.	gene_id "OTTMUSG00000013532.3"; transcript_id "OTTMUST00000156159.1"; gene_type "protein_coding"; gene_name "Olfr1051"; transcript_type "protein_coding"; transcript_name "RP23-222H15.2-002"; exon_number 3; exon_id "OTTMUSE00000779703.1"; tag "RNA_Seq_supported_partial"; protein_id "OTTMUSP00000081491.1";
chr2	havana	CDS	86275562	86276485	.	-	0	gene_id "OTTMUSG00000013532.3"; transcript_id "OTTMUST00000156159.1"; gene_type "protein_coding"; gene_name "Olfr1051"; transcript_type "protein_coding"; transcript_name "RP23-222H15.2-002"; exon_number 3; exon_id "OTTMUSE00000779703.1"; tag "RNA_Seq_supported_partial"; protein_id "OTTMUSP00000081491.1";
chr2	havana	start_codon	86276483	86276485	.	-	0	gene_id "OTTMUSG00000013532.3"; transcript_id "OTTMUST00000156159.1"; gene_type "protein_coding"; gene_name "Olfr1051"; transcript_type "protein_coding"; transcript_name "RP23-222H15.2-002"; exon_number 3; exon_id "OTTMUSE00000779703.1"; tag "RNA_Seq_supported_partial"; protein_id "OTTMUSP00000081491.1";
chr2	havana	stop_codon	86275559	86275561	.	-	0	gene_id "OTTMUSG00000013532.3"; transcript_id "OTTMUST00000156159.1"; gene_type "protein_coding"; gene_name "Olfr1051"; transcript_type "protein_coding"; transcript_name "RP23-222H15.2-002"; exon_number 3; exon_id "OTTMUSE00000779703.1"; tag "RNA_Seq_supported_partial"; protein_id "OTTMUSP00000081491.1";
chr2	havana	UTR	86278946	86279002	.	-	.	gene_id "OTTMUSG00000013532.3"; transcript_id "OTTMUST00000156159.1"; gene_type "protein_coding"; gene_name "Olfr1051"; transcript_type "protein_coding"; transcript_name "RP23-222H15.2-002"; exon_number 1; exon_id "OTTMUSE00000779701.1"; tag "RNA_Seq_supported_partial"; protein_id "OTTMUSP00000081491.1";
chr2	havana	UTR	86278002	86278089	.	-	.	gene_id "OTTMUSG00000013532.3"; transcript_id "OTTMUST00000156159.1"; gene_type "protein_coding"; gene_name "Olfr1051"; transcript_type "protein_coding"; transcript_name "RP23-222H15.2-002"; exon_number 2; exon_id "OTTMUSE00000779700.1"; tag "RNA_Seq_supported_partial"; protein_id "OTTMUSP00000081491.1";
chr2	havana	UTR	86273814	86275561	.	-	.	gene_id "OTTMUSG00000013532.3"; transcript_id "OTTMUST00000156159.1"; gene_type "protein_coding"; gene_name "Olfr1051"; transcript_type "protein_coding"; transcript_name "RP23-222H15.2-002"; exon_number 3; exon_id "OTTMUSE00000779703.1"; tag "RNA_Seq_supported_partial"; protein_id "OTTMUSP00000081491.1";
chr2	havana	UTR	86276486	86276508	.	-	.	gene_id "OTTMUSG00000013532.3"; transcript_id "OTTMUST00000156159.1"; gene_type "protein_coding"; gene_name "Olfr1051"; transcript_type "protein_coding"; transcript_name "RP23-222H15.2-002"; exon_number 3; exon_id "OTTMUSE00000779703.1"; tag "RNA_Seq_supported_partial"; protein_id "OTTMUSP00000081491.1";
chr2	havana	exon	86278980	86279017	.	-	.	gene_id "OTTMUSG00000013532.3"; transcript_id "OTTMUST00000156160.1"; gene_type "protein_coding"; gene_name "Olfr1051"; transcript_type "protein_coding"; transcript_name "RP23-222H15.2-003"; exon_number 1; exon_id "OTTMUSE00000779702.1"; tag "RNA_Seq_supported_partial"; protein_id "OTTMUSP00000081492.1";
chr2	havana	exon	86278002	86278089	.	-	.	gene_id "OTTMUSG00000013532.3"; transcript_id "OTTMUST00000156160.1"; gene_type "protein_coding"; gene_name "Olfr1051"; transcript_type "protein_coding"; transcript_name "RP23-222H15.2-003"; exon_number 2; exon_id "OTTMUSE00000779700.1"; tag "RNA_Seq_supported_partial"; protein_id "OTTMUSP00000081492.1";
chr2	havana	exon	86273814	86276508	.	-	.	gene_id "OTTMUSG00000013532.3"; transcript_id "OTTMUST00000156160.1"; gene_type "protein_coding"; gene_name "Olfr1051"; transcript_type "protein_coding"; transcript_name "RP23-222H15.2-003"; exon_number 3; exon_id "OTTMUSE00000779703.1"; tag "RNA_Seq_supported_partial"; protein_id "OTTMUSP00000081492.1";
chr2	havana	CDS	86275562	86276485	.	-	0	gene_id "OTTMUSG00000013532.3"; transcript_id "OTTMUST00000156160.1"; gene_type "protein_coding"; gene_name "Olfr1051"; transcript_type "protein_coding"; transcript_name "RP23-222H15.2-003"; exon_number 3; exon_id "OTTMUSE00000779703.1"; tag "RNA_Seq_supported_partial"; protein_id "OTTMUSP00000081492.1";
chr2	havana	start_codon	86276483	86276485	.	-	0	gene_id "OTTMUSG00000013532.3"; transcript_id "OTTMUST00000156160.1"; gene_type "protein_coding"; gene_name "Olfr1051"; transcript_type "protein_coding"; transcript_name "RP23-222H15.2-003"; exon_number 3; exon_id "OTTMUSE00000779703.1"; tag "RNA_Seq_supported_partial"; protein_id "OTTMUSP00000081492.1";
chr2	havana	stop_codon	86275559	86275561	.	-	0	gene_id "OTTMUSG00000013532.3"; transcript_id "OTTMUST00000156160.1"; gene_type "protein_coding"; gene_name "Olfr1051"; transcript_type "protein_coding"; transcript_name "RP23-222H15.2-003"; exon_number 3; exon_id "OTTMUSE00000779703.1"; tag "RNA_Seq_supported_partial"; protein_id "OTTMUSP00000081492.1";
chr2	havana	UTR	86278980	86279017	.	-	.	gene_id "OTTMUSG00000013532.3"; transcript_id "OTTMUST00000156160.1"; gene_type "protein_coding"; gene_name "Olfr1051"; transcript_type "protein_coding"; transcript_name "RP23-222H15.2-003"; exon_number 1; exon_id "OTTMUSE00000779702.1"; tag "RNA_Seq_supported_partial"; protein_id "OTTMUSP00000081492.1";
chr2	havana	UTR	86278002	86278089	.	-	.	gene_id "OTTMUSG00000013532.3"; transcript_id "OTTMUST00000156160.1"; gene_type "protein_coding"; gene_name "Olfr1051"; transcript_type "protein_coding"; transcript_name "RP23-222H15.2-003"; exon_number 2; exon_id "OTTMUSE00000779700.1"; tag "RNA_Seq_supported_partial"; protein_id "OTTMUSP00000081492.1";
chr2	havana	UTR	86273814	86275561	.	-	.	gene_id "OTTMUSG00000013532.3"; transcript_id "OTTMUST00000156160.1"; gene_type "protein_coding"; gene_name "Olfr1051"; transcript_type "protein_coding"; transcript_name "RP23-222H15.2-003"; exon_number 3; exon_id "OTTMUSE00000779703.1"; tag "RNA_Seq_supported_partial"; protein_id "OTTMUSP00000081492.1";
chr2	havana	UTR	86276486	86276508	.	-	.	gene_id "OTTMUSG00000013532.3"; transcript_id "OTTMUST00000156160.1"; gene_type "protein_coding"; gene_name "Olfr1051"; transcript_type "protein_coding"; transcript_name "RP23-222H15.2-003"; exon_number 3; exon_id "OTTMUSE00000779703.1"; tag "RNA_Seq_supported_partial"; protein_id "OTTMUSP00000081492.1";
chr2	havana	exon	86296817	86296911	.	+	.	gene_id "OTTMUSG00000013533.4"; transcript_id "OTTMUST00000032668.4"; gene_type "protein_coding"; gene_name "Olfr1052"; transcript_type "protein_coding"; transcript_name "RP23-222H15.3-001"; exon_number 1; exon_id "OTTMUSE00000779467.1"; tag "RNA_Seq_supported_partial"; protein_id "OTTMUSP00000081410.1";
chr2	havana	exon	86297803	86299233	.	+	.	gene_id "OTTMUSG00000013533.4"; transcript_id "OTTMUST00000032668.4"; gene_type "protein_coding"; gene_name "Olfr1052"; transcript_type "protein_coding"; transcript_name "RP23-222H15.3-001"; exon_number 2; exon_id "OTTMUSE00000779465.1"; tag "RNA_Seq_supported_partial"; protein_id "OTTMUSP00000081410.1";
chr2	havana	CDS	86297818	86298753	.	+	0	gene_id "OTTMUSG00000013533.4"; transcript_id "OTTMUST00000032668.4"; gene_type "protein_coding"; gene_name "Olfr1052"; transcript_type "protein_coding"; transcript_name "RP23-222H15.3-001"; exon_number 2; exon_id "OTTMUSE00000779465.1"; tag "RNA_Seq_supported_partial"; protein_id "OTTMUSP00000081410.1";
chr2	havana	start_codon	86297818	86297820	.	+	0	gene_id "OTTMUSG00000013533.4"; transcript_id "OTTMUST00000032668.4"; gene_type "protein_coding"; gene_name "Olfr1052"; transcript_type "protein_coding"; transcript_name "RP23-222H15.3-001"; exon_number 2; exon_id "OTTMUSE00000779465.1"; tag "RNA_Seq_supported_partial"; protein_id "OTTMUSP00000081410.1";
chr2	havana	stop_codon	86298754	86298756	.	+	0	gene_id "OTTMUSG00000013533.4"; transcript_id "OTTMUST00000032668.4"; gene_type "protein_coding"; gene_name "Olfr1052"; transcript_type "protein_coding"; transcript_name "RP23-222H15.3-001"; exon_number 2; exon_id "OTTMUSE00000779465.1"; tag "RNA_Seq_supported_partial"; protein_id "OTTMUSP00000081410.1";
chr2	havana	UTR	86296817	86296911	.	+	.	gene_id "OTTMUSG00000013533.4"; transcript_id "OTTMUST00000032668.4"; gene_type "protein_coding"; gene_name "Olfr1052"; transcript_type "protein_coding"; transcript_name "RP23-222H15.3-001"; exon_number 1; exon_id "OTTMUSE00000779467.1"; tag "RNA_Seq_supported_partial"; protein_id "OTTMUSP00000081410.1";
chr2	havana	UTR	86297803	86297817	.	+	.	gene_id "OTTMUSG00000013533.4"; transcript_id "OTTMUST00000032668.4"; gene_type "protein_coding"; gene_name "Olfr1052"; transcript_type "protein_coding"; transcript_name "RP23-222H15.3-001"; exon_number 2; exon_id "OTTMUSE00000779465.1"; tag "RNA_Seq_supported_partial"; protein_id "OTTMUSP00000081410.1";
chr2	havana	UTR	86298754	86299233	.	+	.	gene_id "OTTMUSG00000013533.4"; transcript_id "OTTMUST00000032668.4"; gene_type "protein_coding"; gene_name "Olfr1052"; transcript_type "protein_coding"; transcript_name "RP23-222H15.3-001"; exon_number 2; exon_id "OTTMUSE00000779465.1"; tag "RNA_Seq_supported_partial"; protein_id "OTTMUSP00000081410.1";
chr2	havana	exon	86292455	86292717	.	+	.	gene_id "OTTMUSG00000013533.4"; transcript_id "OTTMUST00000156100.1"; gene_type "protein_coding"; gene_name "Olfr1052"; transcript_type "protein_coding"; transcript_name "RP23-222H15.3-002"; exon_number 1; exon_id "OTTMUSE00000779464.1"; tag "RNA_Seq_supported_partial"; protein_id "OTTMUSP00000081411.1";
chr2	havana	exon	86297803	86299233	.	+	.	gene_id "OTTMUSG00000013533.4"; transcript_id "OTTMUST00000156100.1"; gene_type "protein_coding"; gene_name "Olfr1052"; transcript_type "protein_coding"; transcript_name "RP23-222H15.3-002"; exon_number 2; exon_id "OTTMUSE00000779465.1"; tag "RNA_Seq_supported_partial"; protein_id "OTTMUSP00000081411.1";
chr2	havana	CDS	86297818	86298753	.	+	0	gene_id "OTTMUSG00000013533.4"; transcript_id "OTTMUST00000156100.1"; gene_type "protein_coding"; gene_name "Olfr1052"; transcript_type "protein_coding"; transcript_name "RP23-222H15.3-002"; exon_number 2; exon_id "OTTMUSE00000779465.1"; tag "RNA_Seq_supported_partial"; protein_id "OTTMUSP00000081411.1";
chr2	havana	start_codon	86297818	86297820	.	+	0	gene_id "OTTMUSG00000013533.4"; transcript_id "OTTMUST00000156100.1"; gene_type "protein_coding"; gene_name "Olfr1052"; transcript_type "protein_coding"; transcript_name "RP23-222H15.3-002"; exon_number 2; exon_id "OTTMUSE00000779465.1"; tag "RNA_Seq_supported_partial"; protein_id "OTTMUSP00000081411.1";
chr2	havana	stop_codon	86298754	86298756	.	+	0	gene_id "OTTMUSG00000013533.4"; transcript_id "OTTMUST00000156100.1"; gene_type "protein_coding"; gene_name "Olfr1052"; transcript_type "protein_coding"; transcript_name "RP23-222H15.3-002"; exon_number 2; exon_id "OTTMUSE00000779465.1"; tag "RNA_Seq_supported_partial"; protein_id "OTTMUSP00000081411.1";
chr2	havana	UTR	86292455	86292717	.	+	.	gene_id "OTTMUSG00000013533.4"; transcript_id "OTTMUST00000156100.1"; gene_type "protein_coding"; gene_name "Olfr1052"; transcript_type "protein_coding"; transcript_name "RP23-222H15.3-002"; exon_number 1; exon_id "OTTMUSE00000779464.1"; tag "RNA_Seq_supported_partial"; protein_id "OTTMUSP00000081411.1";
chr2	havana	UTR	86297803	86297817	.	+	.	gene_id "OTTMUSG00000013533.4"; transcript_id "OTTMUST00000156100.1"; gene_type "protein_coding"; gene_name "Olfr1052"; transcript_type "protein_coding"; transcript_name "RP23-222H15.3-002"; exon_number 2; exon_id "OTTMUSE00000779465.1"; tag "RNA_Seq_supported_partial"; protein_id "OTTMUSP00000081411.1";
chr2	havana	UTR	86298754	86299233	.	+	.	gene_id "OTTMUSG00000013533.4"; transcript_id "OTTMUST00000156100.1"; gene_type "protein_coding"; gene_name "Olfr1052"; transcript_type "protein_coding"; transcript_name "RP23-222H15.3-002"; exon_number 2; exon_id "OTTMUSE00000779465.1"; tag "RNA_Seq_supported_partial"; protein_id "OTTMUSP00000081411.1";
chr2	havana	exon	86314343	86315284	.	-	.	gene_id "OTTMUSG00000013534.2"; transcript_id "OTTMUST00000032669.2"; gene_type "protein_coding"; gene_name "Olfr1053"; transcript_type "protein_coding"; transcript_name "RP23-222H15.4-001"; exon_number 1; exon_id "OTTMUSE00000724587.1"; protein_id "OTTMUSP00000014526.1";
chr2	havana	CDS	86314346	86315284	.	-	0	gene_id "OTTMUSG00000013534.2"; transcript_id "OTTMUST00000032669.2"; gene_type "protein_coding"; gene_name "Olfr1053"; transcript_type "protein_coding"; transcript_name "RP23-222H15.4-001"; exon_number 1; exon_id "OTTMUSE00000724587.1"; protein_id "OTTMUSP00000014526.1";
chr2	havana	start_codon	86315282	86315284	.	-	0	gene_id "OTTMUSG00000013534.2"; transcript_id "OTTMUST00000032669.2"; gene_type "protein_coding"; gene_name "Olfr1053"; transcript_type "protein_coding"; transcript_name "RP23-222H15.4-001"; exon_number 1; exon_id "OTTMUSE00000724587.1"; protein_id "OTTMUSP00000014526.1";
chr2	havana	stop_codon	86314343	86314345	.	-	0	gene_id "OTTMUSG00000013534.2"; transcript_id "OTTMUST00000032669.2"; gene_type "protein_coding"; gene_name "Olfr1053"; transcript_type "protein_coding"; transcript_name "RP23-222H15.4-001"; exon_number 1; exon_id "OTTMUSE00000724587.1"; protein_id "OTTMUSP00000014526.1";
chr2	havana	UTR	86314343	86314345	.	-	.	gene_id "OTTMUSG00000013534.2"; transcript_id "OTTMUST00000032669.2"; gene_type "protein_coding"; gene_name "Olfr1053"; transcript_type "protein_coding"; transcript_name "RP23-222H15.4-001"; exon_number 1; exon_id "OTTMUSE00000724587.1"; protein_id "OTTMUSP00000014526.1";
chr2	havana	exon	86335381	86335433	.	-	.	gene_id "OTTMUSG00000013531.4"; transcript_id "OTTMUST00000032666.4"; gene_type "protein_coding"; gene_name "Olfr1054"; transcript_type "protein_coding"; transcript_name "RP23-222H15.6-001"; exon_number 1; exon_id "OTTMUSE00000776663.1"; tag "RNA_Seq_supported_partial"; protein_id "OTTMUSP00000080589.1";
chr2	havana	exon	86334615	86334682	.	-	.	gene_id "OTTMUSG00000013531.4"; transcript_id "OTTMUST00000032666.4"; gene_type "protein_coding"; gene_name "Olfr1054"; transcript_type "protein_coding"; transcript_name "RP23-222H15.6-001"; exon_number 2; exon_id "OTTMUSE00000776664.1"; tag "RNA_Seq_supported_partial"; protein_id "OTTMUSP00000080589.1";
chr2	havana	exon	86332135	86333423	.	-	.	gene_id "OTTMUSG00000013531.4"; transcript_id "OTTMUST00000032666.4"; gene_type "protein_coding"; gene_name "Olfr1054"; transcript_type "protein_coding"; transcript_name "RP23-222H15.6-001"; exon_number 3; exon_id "OTTMUSE00000776662.1"; tag "RNA_Seq_supported_partial"; protein_id "OTTMUSP00000080589.1";
chr2	havana	CDS	86332419	86333354	.	-	0	gene_id "OTTMUSG00000013531.4"; transcript_id "OTTMUST00000032666.4"; gene_type "protein_coding"; gene_name "Olfr1054"; transcript_type "protein_coding"; transcript_name "RP23-222H15.6-001"; exon_number 3; exon_id "OTTMUSE00000776662.1"; tag "RNA_Seq_supported_partial"; protein_id "OTTMUSP00000080589.1";
chr2	havana	start_codon	86333352	86333354	.	-	0	gene_id "OTTMUSG00000013531.4"; transcript_id "OTTMUST00000032666.4"; gene_type "protein_coding"; gene_name "Olfr1054"; transcript_type "protein_coding"; transcript_name "RP23-222H15.6-001"; exon_number 3; exon_id "OTTMUSE00000776662.1"; tag "RNA_Seq_supported_partial"; protein_id "OTTMUSP00000080589.1";
chr2	havana	stop_codon	86332416	86332418	.	-	0	gene_id "OTTMUSG00000013531.4"; transcript_id "OTTMUST00000032666.4"; gene_type "protein_coding"; gene_name "Olfr1054"; transcript_type "protein_coding"; transcript_name "RP23-222H15.6-001"; exon_number 3; exon_id "OTTMUSE00000776662.1"; tag "RNA_Seq_supported_partial"; protein_id "OTTMUSP00000080589.1";
chr2	havana	UTR	86335381	86335433	.	-	.	gene_id "OTTMUSG00000013531.4"; transcript_id "OTTMUST00000032666.4"; gene_type "protein_coding"; gene_name "Olfr1054"; transcript_type "protein_coding"; transcript_name "RP23-222H15.6-001"; exon_number 1; exon_id "OTTMUSE00000776663.1"; tag "RNA_Seq_supported_partial"; protein_id "OTTMUSP00000080589.1";
chr2	havana	UTR	86334615	86334682	.	-	.	gene_id "OTTMUSG00000013531.4"; transcript_id "OTTMUST00000032666.4"; gene_type "protein_coding"; gene_name "Olfr1054"; transcript_type "protein_coding"; transcript_name "RP23-222H15.6-001"; exon_number 2; exon_id "OTTMUSE00000776664.1"; tag "RNA_Seq_supported_partial"; protein_id "OTTMUSP00000080589.1";
chr2	havana	UTR	86332135	86332418	.	-	.	gene_id "OTTMUSG00000013531.4"; transcript_id "OTTMUST00000032666.4"; gene_type "protein_coding"; gene_name "Olfr1054"; transcript_type "protein_coding"; transcript_name "RP23-222H15.6-001"; exon_number 3; exon_id "OTTMUSE00000776662.1"; tag "RNA_Seq_supported_partial"; protein_id "OTTMUSP00000080589.1";
chr2	havana	UTR	86333355	86333423	.	-	.	gene_id "OTTMUSG00000013531.4"; transcript_id "OTTMUST00000032666.4"; gene_type "protein_coding"; gene_name "Olfr1054"; transcript_type "protein_coding"; transcript_name "RP23-222H15.6-001"; exon_number 3; exon_id "OTTMUSE00000776662.1"; tag "RNA_Seq_supported_partial"; protein_id "OTTMUSP00000080589.1";
chr2	havana	exon	86338989	86339184	.	-	.	gene_id "OTTMUSG00000062808.1"; transcript_id "OTTMUST00000152953.1"; gene_type "unprocessed_pseudogene"; gene_name "RP23-222H15.14"; transcript_type "unprocessed_pseudogene"; transcript_name "RP23-222H15.14-001"; exon_number 1; exon_id "OTTMUSE00000767628.1";
chr2	havana	exon	86350261	86350278	.	-	.	gene_id "OTTMUSG00000013537.4"; transcript_id "OTTMUST00000032672.4"; gene_type "protein_coding"; gene_name "Olfr1055"; transcript_type "protein_coding"; transcript_name "RP23-222H15.7-001"; exon_number 1; exon_id "OTTMUSE00000779707.1"; tag "RNA_Seq_supported_partial"; protein_id "OTTMUSP00000081493.1";
chr2	havana	exon	86346624	86347787	.	-	.	gene_id "OTTMUSG00000013537.4"; transcript_id "OTTMUST00000032672.4"; gene_type "protein_coding"; gene_name "Olfr1055"; transcript_type "protein_coding"; transcript_name "RP23-222H15.7-001"; exon_number 2; exon_id "OTTMUSE00000779706.2"; tag "RNA_Seq_supported_partial"; protein_id "OTTMUSP00000081493.1";
chr2	havana	CDS	86346727	86347764	.	-	0	gene_id "OTTMUSG00000013537.4"; transcript_id "OTTMUST00000032672.4"; gene_type "protein_coding"; gene_name "Olfr1055"; transcript_type "protein_coding"; transcript_name "RP23-222H15.7-001"; exon_number 2; exon_id "OTTMUSE00000779706.2"; tag "RNA_Seq_supported_partial"; protein_id "OTTMUSP00000081493.1";
chr2	havana	start_codon	86347762	86347764	.	-	0	gene_id "OTTMUSG00000013537.4"; transcript_id "OTTMUST00000032672.4"; gene_type "protein_coding"; gene_name "Olfr1055"; transcript_type "protein_coding"; transcript_name "RP23-222H15.7-001"; exon_number 2; exon_id "OTTMUSE00000779706.2"; tag "RNA_Seq_supported_partial"; protein_id "OTTMUSP00000081493.1";
chr2	havana	stop_codon	86346724	86346726	.	-	0	gene_id "OTTMUSG00000013537.4"; transcript_id "OTTMUST00000032672.4"; gene_type "protein_coding"; gene_name "Olfr1055"; transcript_type "protein_coding"; transcript_name "RP23-222H15.7-001"; exon_number 2; exon_id "OTTMUSE00000779706.2"; tag "RNA_Seq_supported_partial"; protein_id "OTTMUSP00000081493.1";
chr2	havana	UTR	86350261	86350278	.	-	.	gene_id "OTTMUSG00000013537.4"; transcript_id "OTTMUST00000032672.4"; gene_type "protein_coding"; gene_name "Olfr1055"; transcript_type "protein_coding"; transcript_name "RP23-222H15.7-001"; exon_number 1; exon_id "OTTMUSE00000779707.1"; tag "RNA_Seq_supported_partial"; protein_id "OTTMUSP00000081493.1";
chr2	havana	UTR	86346624	86346726	.	-	.	gene_id "OTTMUSG00000013537.4"; transcript_id "OTTMUST00000032672.4"; gene_type "protein_coding"; gene_name "Olfr1055"; transcript_type "protein_coding"; transcript_name "RP23-222H15.7-001"; exon_number 2; exon_id "OTTMUSE00000779706.2"; tag "RNA_Seq_supported_partial"; protein_id "OTTMUSP00000081493.1";
chr2	havana	UTR	86347765	86347787	.	-	.	gene_id "OTTMUSG00000013537.4"; transcript_id "OTTMUST00000032672.4"; gene_type "protein_coding"; gene_name "Olfr1055"; transcript_type "protein_coding"; transcript_name "RP23-222H15.7-001"; exon_number 2; exon_id "OTTMUSE00000779706.2"; tag "RNA_Seq_supported_partial"; protein_id "OTTMUSP00000081493.1";
chr2	havana	exon	86350005	86350284	.	-	.	gene_id "OTTMUSG00000013537.4"; transcript_id "OTTMUST00000156161.1"; gene_type "protein_coding"; gene_name "Olfr1055"; transcript_type "protein_coding"; transcript_name "RP23-222H15.7-002"; exon_number 1; exon_id "OTTMUSE00000779708.1"; tag "RNA_Seq_supported_partial"; protein_id "OTTMUSP00000081494.1";
chr2	havana	exon	86346624	86347787	.	-	.	gene_id "OTTMUSG00000013537.4"; transcript_id "OTTMUST00000156161.1"; gene_type "protein_coding"; gene_name "Olfr1055"; transcript_type "protein_coding"; transcript_name "RP23-222H15.7-002"; exon_number 2; exon_id "OTTMUSE00000779706.2"; tag "RNA_Seq_supported_partial"; protein_id "OTTMUSP00000081494.1";
chr2	havana	CDS	86346727	86347764	.	-	0	gene_id "OTTMUSG00000013537.4"; transcript_id "OTTMUST00000156161.1"; gene_type "protein_coding"; gene_name "Olfr1055"; transcript_type "protein_coding"; transcript_name "RP23-222H15.7-002"; exon_number 2; exon_id "OTTMUSE00000779706.2"; tag "RNA_Seq_supported_partial"; protein_id "OTTMUSP00000081494.1";
chr2	havana	start_codon	86347762	86347764	.	-	0	gene_id "OTTMUSG00000013537.4"; transcript_id "OTTMUST00000156161.1"; gene_type "protein_coding"; gene_name "Olfr1055"; transcript_type "protein_coding"; transcript_name "RP23-222H15.7-002"; exon_number 2; exon_id "OTTMUSE00000779706.2"; tag "RNA_Seq_supported_partial"; protein_id "OTTMUSP00000081494.1";
chr2	havana	stop_codon	86346724	86346726	.	-	0	gene_id "OTTMUSG00000013537.4"; transcript_id "OTTMUST00000156161.1"; gene_type "protein_coding"; gene_name "Olfr1055"; transcript_type "protein_coding"; transcript_name "RP23-222H15.7-002"; exon_number 2; exon_id "OTTMUSE00000779706.2"; tag "RNA_Seq_supported_partial"; protein_id "OTTMUSP00000081494.1";
chr2	havana	UTR	86350005	86350284	.	-	.	gene_id "OTTMUSG00000013537.4"; transcript_id "OTTMUST00000156161.1"; gene_type "protein_coding"; gene_name "Olfr1055"; transcript_type "protein_coding"; transcript_name "RP23-222H15.7-002"; exon_number 1; exon_id "OTTMUSE00000779708.1"; tag "RNA_Seq_supported_partial"; protein_id "OTTMUSP00000081494.1";
chr2	havana	UTR	86346624	86346726	.	-	.	gene_id "OTTMUSG00000013537.4"; transcript_id "OTTMUST00000156161.1"; gene_type "protein_coding"; gene_name "Olfr1055"; transcript_type "protein_coding"; transcript_name "RP23-222H15.7-002"; exon_number 2; exon_id "OTTMUSE00000779706.2"; tag "RNA_Seq_supported_partial"; protein_id "OTTMUSP00000081494.1";
chr2	havana	UTR	86347765	86347787	.	-	.	gene_id "OTTMUSG00000013537.4"; transcript_id "OTTMUST00000156161.1"; gene_type "protein_coding"; gene_name "Olfr1055"; transcript_type "protein_coding"; transcript_name "RP23-222H15.7-002"; exon_number 2; exon_id "OTTMUSE00000779706.2"; tag "RNA_Seq_supported_partial"; protein_id "OTTMUSP00000081494.1";
chr2	havana	exon	86362371	86362469	.	-	.	gene_id "OTTMUSG00000013569.4"; transcript_id "OTTMUST00000032704.4"; gene_type "protein_coding"; gene_name "Olfr1056"; transcript_type "protein_coding"; transcript_name "RP23-222H15.8-001"; exon_number 1; exon_id "OTTMUSE00000776667.1"; tag "RNA_Seq_supported_partial"; protein_id "OTTMUSP00000080590.1";
chr2	havana	exon	86359570	86359636	.	-	.	gene_id "OTTMUSG00000013569.4"; transcript_id "OTTMUST00000032704.4"; gene_type "protein_coding"; gene_name "Olfr1056"; transcript_type "protein_coding"; transcript_name "RP23-222H15.8-001"; exon_number 2; exon_id "OTTMUSE00000776666.1"; tag "RNA_Seq_supported_partial"; protein_id "OTTMUSP00000080590.1";
chr2	havana	exon	86354398	86356444	.	-	.	gene_id "OTTMUSG00000013569.4"; transcript_id "OTTMUST00000032704.4"; gene_type "protein_coding"; gene_name "Olfr1056"; transcript_type "protein_coding"; transcript_name "RP23-222H15.8-001"; exon_number 3; exon_id "OTTMUSE00000776665.1"; tag "RNA_Seq_supported_partial"; protein_id "OTTMUSP00000080590.1";
chr2	havana	CDS	86355442	86356380	.	-	0	gene_id "OTTMUSG00000013569.4"; transcript_id "OTTMUST00000032704.4"; gene_type "protein_coding"; gene_name "Olfr1056"; transcript_type "protein_coding"; transcript_name "RP23-222H15.8-001"; exon_number 3; exon_id "OTTMUSE00000776665.1"; tag "RNA_Seq_supported_partial"; protein_id "OTTMUSP00000080590.1";
chr2	havana	start_codon	86356378	86356380	.	-	0	gene_id "OTTMUSG00000013569.4"; transcript_id "OTTMUST00000032704.4"; gene_type "protein_coding"; gene_name "Olfr1056"; transcript_type "protein_coding"; transcript_name "RP23-222H15.8-001"; exon_number 3; exon_id "OTTMUSE00000776665.1"; tag "RNA_Seq_supported_partial"; protein_id "OTTMUSP00000080590.1";
chr2	havana	stop_codon	86355439	86355441	.	-	0	gene_id "OTTMUSG00000013569.4"; transcript_id "OTTMUST00000032704.4"; gene_type "protein_coding"; gene_name "Olfr1056"; transcript_type "protein_coding"; transcript_name "RP23-222H15.8-001"; exon_number 3; exon_id "OTTMUSE00000776665.1"; tag "RNA_Seq_supported_partial"; protein_id "OTTMUSP00000080590.1";
chr2	havana	UTR	86362371	86362469	.	-	.	gene_id "OTTMUSG00000013569.4"; transcript_id "OTTMUST00000032704.4"; gene_type "protein_coding"; gene_name "Olfr1056"; transcript_type "protein_coding"; transcript_name "RP23-222H15.8-001"; exon_number 1; exon_id "OTTMUSE00000776667.1"; tag "RNA_Seq_supported_partial"; protein_id "OTTMUSP00000080590.1";
chr2	havana	UTR	86359570	86359636	.	-	.	gene_id "OTTMUSG00000013569.4"; transcript_id "OTTMUST00000032704.4"; gene_type "protein_coding"; gene_name "Olfr1056"; transcript_type "protein_coding"; transcript_name "RP23-222H15.8-001"; exon_number 2; exon_id "OTTMUSE00000776666.1"; tag "RNA_Seq_supported_partial"; protein_id "OTTMUSP00000080590.1";
chr2	havana	UTR	86354398	86355441	.	-	.	gene_id "OTTMUSG00000013569.4"; transcript_id "OTTMUST00000032704.4"; gene_type "protein_coding"; gene_name "Olfr1056"; transcript_type "protein_coding"; transcript_name "RP23-222H15.8-001"; exon_number 3; exon_id "OTTMUSE00000776665.1"; tag "RNA_Seq_supported_partial"; protein_id "OTTMUSP00000080590.1";
chr2	havana	UTR	86356381	86356444	.	-	.	gene_id "OTTMUSG00000013569.4"; transcript_id "OTTMUST00000032704.4"; gene_type "protein_coding"; gene_name "Olfr1056"; transcript_type "protein_coding"; transcript_name "RP23-222H15.8-001"; exon_number 3; exon_id "OTTMUSE00000776665.1"; tag "RNA_Seq_supported_partial"; protein_id "OTTMUSP00000080590.1";
chr2	havana	exon	86378006	86378393	.	-	.	gene_id "OTTMUSG00000013567.3"; transcript_id "OTTMUST00000032702.3"; gene_type "protein_coding"; gene_name "Olfr1057"; transcript_type "protein_coding"; transcript_name "RP23-222H15.9-001"; exon_number 1; exon_id "OTTMUSE00000776668.1"; tag "RNA_Seq_supported_partial"; protein_id "OTTMUSP00000080591.1";
chr2	havana	exon	86372561	86375421	.	-	.	gene_id "OTTMUSG00000013567.3"; transcript_id "OTTMUST00000032702.3"; gene_type "protein_coding"; gene_name "Olfr1057"; transcript_type "protein_coding"; transcript_name "RP23-222H15.9-001"; exon_number 2; exon_id "OTTMUSE00000776669.1"; tag "RNA_Seq_supported_partial"; protein_id "OTTMUSP00000080591.1";
chr2	havana	CDS	86374466	86375410	.	-	0	gene_id "OTTMUSG00000013567.3"; transcript_id "OTTMUST00000032702.3"; gene_type "protein_coding"; gene_name "Olfr1057"; transcript_type "protein_coding"; transcript_name "RP23-222H15.9-001"; exon_number 2; exon_id "OTTMUSE00000776669.1"; tag "RNA_Seq_supported_partial"; protein_id "OTTMUSP00000080591.1";
chr2	havana	start_codon	86375408	86375410	.	-	0	gene_id "OTTMUSG00000013567.3"; transcript_id "OTTMUST00000032702.3"; gene_type "protein_coding"; gene_name "Olfr1057"; transcript_type "protein_coding"; transcript_name "RP23-222H15.9-001"; exon_number 2; exon_id "OTTMUSE00000776669.1"; tag "RNA_Seq_supported_partial"; protein_id "OTTMUSP00000080591.1";
chr2	havana	stop_codon	86374463	86374465	.	-	0	gene_id "OTTMUSG00000013567.3"; transcript_id "OTTMUST00000032702.3"; gene_type "protein_coding"; gene_name "Olfr1057"; transcript_type "protein_coding"; transcript_name "RP23-222H15.9-001"; exon_number 2; exon_id "OTTMUSE00000776669.1"; tag "RNA_Seq_supported_partial"; protein_id "OTTMUSP00000080591.1";
chr2	havana	UTR	86378006	86378393	.	-	.	gene_id "OTTMUSG00000013567.3"; transcript_id "OTTMUST00000032702.3"; gene_type "protein_coding"; gene_name "Olfr1057"; transcript_type "protein_coding"; transcript_name "RP23-222H15.9-001"; exon_number 1; exon_id "OTTMUSE00000776668.1"; tag "RNA_Seq_supported_partial"; protein_id "OTTMUSP00000080591.1";
chr2	havana	UTR	86372561	86374465	.	-	.	gene_id "OTTMUSG00000013567.3"; transcript_id "OTTMUST00000032702.3"; gene_type "protein_coding"; gene_name "Olfr1057"; transcript_type "protein_coding"; transcript_name "RP23-222H15.9-001"; exon_number 2; exon_id "OTTMUSE00000776669.1"; tag "RNA_Seq_supported_partial"; protein_id "OTTMUSP00000080591.1";
chr2	havana	UTR	86375411	86375421	.	-	.	gene_id "OTTMUSG00000013567.3"; transcript_id "OTTMUST00000032702.3"; gene_type "protein_coding"; gene_name "Olfr1057"; transcript_type "protein_coding"; transcript_name "RP23-222H15.9-001"; exon_number 2; exon_id "OTTMUSE00000776669.1"; tag "RNA_Seq_supported_partial"; protein_id "OTTMUSP00000080591.1";
chr2	havana	exon	86388526	86388561	.	-	.	gene_id "OTTMUSG00000013565.3"; transcript_id "OTTMUST00000032700.3"; gene_type "protein_coding"; gene_name "Olfr1058"; transcript_type "protein_coding"; transcript_name "RP23-222H15.10-001"; exon_number 1; exon_id "OTTMUSE00000776670.1"; tag "RNA_Seq_supported_partial"; protein_id "OTTMUSP00000080592.1";
chr2	havana	exon	86384760	86386433	.	-	.	gene_id "OTTMUSG00000013565.3"; transcript_id "OTTMUST00000032700.3"; gene_type "protein_coding"; gene_name "Olfr1058"; transcript_type "protein_coding"; transcript_name "RP23-222H15.10-001"; exon_number 2; exon_id "OTTMUSE00000776671.1"; tag "RNA_Seq_supported_partial"; protein_id "OTTMUSP00000080592.1";
chr2	havana	CDS	86385469	86386416	.	-	0	gene_id "OTTMUSG00000013565.3"; transcript_id "OTTMUST00000032700.3"; gene_type "protein_coding"; gene_name "Olfr1058"; transcript_type "protein_coding"; transcript_name "RP23-222H15.10-001"; exon_number 2; exon_id "OTTMUSE00000776671.1"; tag "RNA_Seq_supported_partial"; protein_id "OTTMUSP00000080592.1";
chr2	havana	start_codon	86386414	86386416	.	-	0	gene_id "OTTMUSG00000013565.3"; transcript_id "OTTMUST00000032700.3"; gene_type "protein_coding"; gene_name "Olfr1058"; transcript_type "protein_coding"; transcript_name "RP23-222H15.10-001"; exon_number 2; exon_id "OTTMUSE00000776671.1"; tag "RNA_Seq_supported_partial"; protein_id "OTTMUSP00000080592.1";
chr2	havana	stop_codon	86385466	86385468	.	-	0	gene_id "OTTMUSG00000013565.3"; transcript_id "OTTMUST00000032700.3"; gene_type "protein_coding"; gene_name "Olfr1058"; transcript_type "protein_coding"; transcript_name "RP23-222H15.10-001"; exon_number 2; exon_id "OTTMUSE00000776671.1"; tag "RNA_Seq_supported_partial"; protein_id "OTTMUSP00000080592.1";
chr2	havana	UTR	86388526	86388561	.	-	.	gene_id "OTTMUSG00000013565.3"; transcript_id "OTTMUST00000032700.3"; gene_type "protein_coding"; gene_name "Olfr1058"; transcript_type "protein_coding"; transcript_name "RP23-222H15.10-001"; exon_number 1; exon_id "OTTMUSE00000776670.1"; tag "RNA_Seq_supported_partial"; protein_id "OTTMUSP00000080592.1";
chr2	havana	UTR	86384760	86385468	.	-	.	gene_id "OTTMUSG00000013565.3"; transcript_id "OTTMUST00000032700.3"; gene_type "protein_coding"; gene_name "Olfr1058"; transcript_type "protein_coding"; transcript_name "RP23-222H15.10-001"; exon_number 2; exon_id "OTTMUSE00000776671.1"; tag "RNA_Seq_supported_partial"; protein_id "OTTMUSP00000080592.1";
chr2	havana	UTR	86386417	86386433	.	-	.	gene_id "OTTMUSG00000013565.3"; transcript_id "OTTMUST00000032700.3"; gene_type "protein_coding"; gene_name "Olfr1058"; transcript_type "protein_coding"; transcript_name "RP23-222H15.10-001"; exon_number 2; exon_id "OTTMUSE00000776671.1"; tag "RNA_Seq_supported_partial"; protein_id "OTTMUSP00000080592.1";
chr2	havana	exon	86389032	86389617	.	-	.	gene_id "OTTMUSG00000062722.1"; transcript_id "OTTMUST00000152789.1"; gene_type "unprocessed_pseudogene"; gene_name "Olfr1059-ps1"; transcript_type "unprocessed_pseudogene"; transcript_name "RP23-222H15.12-001"; exon_number 1; exon_id "OTTMUSE00000767010.1";
chr2	havana	exon	86393760	86393952	.	-	.	gene_id "OTTMUSG00000062723.1"; transcript_id "OTTMUST00000152790.1"; gene_type "unprocessed_pseudogene"; gene_name "RP23-222H15.13"; transcript_type "unprocessed_pseudogene"; transcript_name "RP23-222H15.13-001"; exon_number 1; exon_id "OTTMUSE00000767011.1";
chr2	havana	exon	86397076	86398018	.	-	.	gene_id "OTTMUSG00000013568.2"; transcript_id "OTTMUST00000032703.2"; gene_type "unprocessed_pseudogene"; gene_name "Olfr1060-ps1"; transcript_type "unprocessed_pseudogene"; transcript_name "RP23-222H15.11-001"; exon_number 1; exon_id "OTTMUSE00000163777.2";
chr2	havana	exon	86413109	86414050	.	-	.	gene_id "OTTMUSG00000013566.2"; transcript_id "OTTMUST00000032701.2"; gene_type "protein_coding"; gene_name "Olfr1061"; transcript_type "protein_coding"; transcript_name "RP23-2D7.1-001"; exon_number 1; exon_id "OTTMUSE00000724598.1"; protein_id "OTTMUSP00000014550.1";
chr2	havana	CDS	86413112	86414050	.	-	0	gene_id "OTTMUSG00000013566.2"; transcript_id "OTTMUST00000032701.2"; gene_type "protein_coding"; gene_name "Olfr1061"; transcript_type "protein_coding"; transcript_name "RP23-2D7.1-001"; exon_number 1; exon_id "OTTMUSE00000724598.1"; protein_id "OTTMUSP00000014550.1";
chr2	havana	start_codon	86414048	86414050	.	-	0	gene_id "OTTMUSG00000013566.2"; transcript_id "OTTMUST00000032701.2"; gene_type "protein_coding"; gene_name "Olfr1061"; transcript_type "protein_coding"; transcript_name "RP23-2D7.1-001"; exon_number 1; exon_id "OTTMUSE00000724598.1"; protein_id "OTTMUSP00000014550.1";
chr2	havana	stop_codon	86413109	86413111	.	-	0	gene_id "OTTMUSG00000013566.2"; transcript_id "OTTMUST00000032701.2"; gene_type "protein_coding"; gene_name "Olfr1061"; transcript_type "protein_coding"; transcript_name "RP23-2D7.1-001"; exon_number 1; exon_id "OTTMUSE00000724598.1"; protein_id "OTTMUSP00000014550.1";
chr2	havana	UTR	86413109	86413111	.	-	.	gene_id "OTTMUSG00000013566.2"; transcript_id "OTTMUST00000032701.2"; gene_type "protein_coding"; gene_name "Olfr1061"; transcript_type "protein_coding"; transcript_name "RP23-2D7.1-001"; exon_number 1; exon_id "OTTMUSE00000724598.1"; protein_id "OTTMUSP00000014550.1";
chr2	havana	exon	86426311	86426706	.	-	.	gene_id "OTTMUSG00000013614.4"; transcript_id "OTTMUST00000152791.2"; gene_type "protein_coding"; gene_name "Olfr1062"; transcript_type "processed_transcript"; transcript_name "RP23-2D7.2-002"; exon_number 1; exon_id "OTTMUSE00000776675.1"; tag "RNA_Seq_supported_partial"; tag "mRNA_end_NF";
chr2	havana	exon	86420399	86423577	.	-	.	gene_id "OTTMUSG00000013614.4"; transcript_id "OTTMUST00000152791.2"; gene_type "protein_coding"; gene_name "Olfr1062"; transcript_type "processed_transcript"; transcript_name "RP23-2D7.2-002"; exon_number 2; exon_id "OTTMUSE00000776673.1"; tag "RNA_Seq_supported_partial"; tag "mRNA_end_NF";
chr2	havana	exon	86426311	86426749	.	-	.	gene_id "OTTMUSG00000013614.4"; transcript_id "OTTMUST00000032751.3"; gene_type "protein_coding"; gene_name "Olfr1062"; transcript_type "protein_coding"; transcript_name "RP23-2D7.2-001"; exon_number 1; exon_id "OTTMUSE00000776674.1"; tag "RNA_Seq_supported_partial"; protein_id "OTTMUSP00000080593.1";
chr2	havana	exon	86420399	86423685	.	-	.	gene_id "OTTMUSG00000013614.4"; transcript_id "OTTMUST00000032751.3"; gene_type "protein_coding"; gene_name "Olfr1062"; transcript_type "protein_coding"; transcript_name "RP23-2D7.2-001"; exon_number 2; exon_id "OTTMUSE00000776672.1"; tag "RNA_Seq_supported_partial"; protein_id "OTTMUSP00000080593.1";
chr2	havana	CDS	86422730	86423674	.	-	0	gene_id "OTTMUSG00000013614.4"; transcript_id "OTTMUST00000032751.3"; gene_type "protein_coding"; gene_name "Olfr1062"; transcript_type "protein_coding"; transcript_name "RP23-2D7.2-001"; exon_number 2; exon_id "OTTMUSE00000776672.1"; tag "RNA_Seq_supported_partial"; protein_id "OTTMUSP00000080593.1";
chr2	havana	start_codon	86423672	86423674	.	-	0	gene_id "OTTMUSG00000013614.4"; transcript_id "OTTMUST00000032751.3"; gene_type "protein_coding"; gene_name "Olfr1062"; transcript_type "protein_coding"; transcript_name "RP23-2D7.2-001"; exon_number 2; exon_id "OTTMUSE00000776672.1"; tag "RNA_Seq_supported_partial"; protein_id "OTTMUSP00000080593.1";
chr2	havana	stop_codon	86422727	86422729	.	-	0	gene_id "OTTMUSG00000013614.4"; transcript_id "OTTMUST00000032751.3"; gene_type "protein_coding"; gene_name "Olfr1062"; transcript_type "protein_coding"; transcript_name "RP23-2D7.2-001"; exon_number 2; exon_id "OTTMUSE00000776672.1"; tag "RNA_Seq_supported_partial"; protein_id "OTTMUSP00000080593.1";
chr2	havana	UTR	86426311	86426749	.	-	.	gene_id "OTTMUSG00000013614.4"; transcript_id "OTTMUST00000032751.3"; gene_type "protein_coding"; gene_name "Olfr1062"; transcript_type "protein_coding"; transcript_name "RP23-2D7.2-001"; exon_number 1; exon_id "OTTMUSE00000776674.1"; tag "RNA_Seq_supported_partial"; protein_id "OTTMUSP00000080593.1";
chr2	havana	UTR	86420399	86422729	.	-	.	gene_id "OTTMUSG00000013614.4"; transcript_id "OTTMUST00000032751.3"; gene_type "protein_coding"; gene_name "Olfr1062"; transcript_type "protein_coding"; transcript_name "RP23-2D7.2-001"; exon_number 2; exon_id "OTTMUSE00000776672.1"; tag "RNA_Seq_supported_partial"; protein_id "OTTMUSP00000080593.1";
chr2	havana	UTR	86423675	86423685	.	-	.	gene_id "OTTMUSG00000013614.4"; transcript_id "OTTMUST00000032751.3"; gene_type "protein_coding"; gene_name "Olfr1062"; transcript_type "protein_coding"; transcript_name "RP23-2D7.2-001"; exon_number 2; exon_id "OTTMUSE00000776672.1"; tag "RNA_Seq_supported_partial"; protein_id "OTTMUSP00000080593.1";
chr2	havana	exon	86434311	86435252	.	-	.	gene_id "OTTMUSG00000013611.1"; transcript_id "OTTMUST00000032748.1"; gene_type "transcribed_unprocessed_pseudogene"; gene_name "Olfr1063-ps1"; transcript_type "transcribed_unprocessed_pseudogene"; transcript_name "RP23-2D7.3-001"; exon_number 1; exon_id "OTTMUSE00000163825.1";
chr2	havana	exon	86437902	86438501	.	-	.	gene_id "OTTMUSG00000062724.1"; transcript_id "OTTMUST00000152792.1"; gene_type "unprocessed_pseudogene"; gene_name "Olfr1064-ps1"; transcript_type "unprocessed_pseudogene"; transcript_name "RP23-2D7.17-001"; exon_number 1; exon_id "OTTMUSE00000767014.1";
chr2	havana	exon	86450552	86450590	.	-	.	gene_id "OTTMUSG00000013616.5"; transcript_id "OTTMUST00000152901.3"; gene_type "protein_coding"; gene_name "Olfr1065"; transcript_type "protein_coding"; transcript_name "RP23-2D7.4-003"; exon_number 1; exon_id "OTTMUSE00000767378.1"; tag "alternative_5_UTR"; tag "RNA_Seq_supported_partial"; protein_id "OTTMUSP00000079206.2";
chr2	havana	exon	86447776	86447843	.	-	.	gene_id "OTTMUSG00000013616.5"; transcript_id "OTTMUST00000152901.3"; gene_type "protein_coding"; gene_name "Olfr1065"; transcript_type "protein_coding"; transcript_name "RP23-2D7.4-003"; exon_number 2; exon_id "OTTMUSE00000779711.1"; tag "alternative_5_UTR"; tag "RNA_Seq_supported_partial"; protein_id "OTTMUSP00000079206.2";
chr2	havana	exon	86443958	86445998	.	-	.	gene_id "OTTMUSG00000013616.5"; transcript_id "OTTMUST00000152901.3"; gene_type "protein_coding"; gene_name "Olfr1065"; transcript_type "protein_coding"; transcript_name "RP23-2D7.4-003"; exon_number 3; exon_id "OTTMUSE00000767377.2"; tag "alternative_5_UTR"; tag "RNA_Seq_supported_partial"; protein_id "OTTMUSP00000079206.2";
chr2	havana	CDS	86445042	86445980	.	-	0	gene_id "OTTMUSG00000013616.5"; transcript_id "OTTMUST00000152901.3"; gene_type "protein_coding"; gene_name "Olfr1065"; transcript_type "protein_coding"; transcript_name "RP23-2D7.4-003"; exon_number 3; exon_id "OTTMUSE00000767377.2"; tag "alternative_5_UTR"; tag "RNA_Seq_supported_partial"; protein_id "OTTMUSP00000079206.2";
chr2	havana	start_codon	86445978	86445980	.	-	0	gene_id "OTTMUSG00000013616.5"; transcript_id "OTTMUST00000152901.3"; gene_type "protein_coding"; gene_name "Olfr1065"; transcript_type "protein_coding"; transcript_name "RP23-2D7.4-003"; exon_number 3; exon_id "OTTMUSE00000767377.2"; tag "alternative_5_UTR"; tag "RNA_Seq_supported_partial"; protein_id "OTTMUSP00000079206.2";
chr2	havana	stop_codon	86445039	86445041	.	-	0	gene_id "OTTMUSG00000013616.5"; transcript_id "OTTMUST00000152901.3"; gene_type "protein_coding"; gene_name "Olfr1065"; transcript_type "protein_coding"; transcript_name "RP23-2D7.4-003"; exon_number 3; exon_id "OTTMUSE00000767377.2"; tag "alternative_5_UTR"; tag "RNA_Seq_supported_partial"; protein_id "OTTMUSP00000079206.2";
chr2	havana	UTR	86450552	86450590	.	-	.	gene_id "OTTMUSG00000013616.5"; transcript_id "OTTMUST00000152901.3"; gene_type "protein_coding"; gene_name "Olfr1065"; transcript_type "protein_coding"; transcript_name "RP23-2D7.4-003"; exon_number 1; exon_id "OTTMUSE00000767378.1"; tag "alternative_5_UTR"; tag "RNA_Seq_supported_partial"; protein_id "OTTMUSP00000079206.2";
chr2	havana	UTR	86447776	86447843	.	-	.	gene_id "OTTMUSG00000013616.5"; transcript_id "OTTMUST00000152901.3"; gene_type "protein_coding"; gene_name "Olfr1065"; transcript_type "protein_coding"; transcript_name "RP23-2D7.4-003"; exon_number 2; exon_id "OTTMUSE00000779711.1"; tag "alternative_5_UTR"; tag "RNA_Seq_supported_partial"; protein_id "OTTMUSP00000079206.2";
chr2	havana	UTR	86443958	86445041	.	-	.	gene_id "OTTMUSG00000013616.5"; transcript_id "OTTMUST00000152901.3"; gene_type "protein_coding"; gene_name "Olfr1065"; transcript_type "protein_coding"; transcript_name "RP23-2D7.4-003"; exon_number 3; exon_id "OTTMUSE00000767377.2"; tag "alternative_5_UTR"; tag "RNA_Seq_supported_partial"; protein_id "OTTMUSP00000079206.2";
chr2	havana	UTR	86445981	86445998	.	-	.	gene_id "OTTMUSG00000013616.5"; transcript_id "OTTMUST00000152901.3"; gene_type "protein_coding"; gene_name "Olfr1065"; transcript_type "protein_coding"; transcript_name "RP23-2D7.4-003"; exon_number 3; exon_id "OTTMUSE00000767377.2"; tag "alternative_5_UTR"; tag "RNA_Seq_supported_partial"; protein_id "OTTMUSP00000079206.2";
chr2	havana	exon	86450552	86450591	.	-	.	gene_id "OTTMUSG00000013616.5"; transcript_id "OTTMUST00000032753.5"; gene_type "protein_coding"; gene_name "Olfr1065"; transcript_type "protein_coding"; transcript_name "RP23-2D7.4-001"; exon_number 1; exon_id "OTTMUSE00000779714.1"; tag "RNA_Seq_supported_partial"; protein_id "OTTMUSP00000014591.1";
chr2	havana	exon	86447776	86447843	.	-	.	gene_id "OTTMUSG00000013616.5"; transcript_id "OTTMUST00000032753.5"; gene_type "protein_coding"; gene_name "Olfr1065"; transcript_type "protein_coding"; transcript_name "RP23-2D7.4-001"; exon_number 2; exon_id "OTTMUSE00000779711.1"; tag "RNA_Seq_supported_partial"; protein_id "OTTMUSP00000014591.1";
chr2	havana	exon	86443958	86446023	.	-	.	gene_id "OTTMUSG00000013616.5"; transcript_id "OTTMUST00000032753.5"; gene_type "protein_coding"; gene_name "Olfr1065"; transcript_type "protein_coding"; transcript_name "RP23-2D7.4-001"; exon_number 3; exon_id "OTTMUSE00000724618.3"; tag "RNA_Seq_supported_partial"; protein_id "OTTMUSP00000014591.1";
chr2	havana	CDS	86445042	86445980	.	-	0	gene_id "OTTMUSG00000013616.5"; transcript_id "OTTMUST00000032753.5"; gene_type "protein_coding"; gene_name "Olfr1065"; transcript_type "protein_coding"; transcript_name "RP23-2D7.4-001"; exon_number 3; exon_id "OTTMUSE00000724618.3"; tag "RNA_Seq_supported_partial"; protein_id "OTTMUSP00000014591.1";
chr2	havana	start_codon	86445978	86445980	.	-	0	gene_id "OTTMUSG00000013616.5"; transcript_id "OTTMUST00000032753.5"; gene_type "protein_coding"; gene_name "Olfr1065"; transcript_type "protein_coding"; transcript_name "RP23-2D7.4-001"; exon_number 3; exon_id "OTTMUSE00000724618.3"; tag "RNA_Seq_supported_partial"; protein_id "OTTMUSP00000014591.1";
chr2	havana	stop_codon	86445039	86445041	.	-	0	gene_id "OTTMUSG00000013616.5"; transcript_id "OTTMUST00000032753.5"; gene_type "protein_coding"; gene_name "Olfr1065"; transcript_type "protein_coding"; transcript_name "RP23-2D7.4-001"; exon_number 3; exon_id "OTTMUSE00000724618.3"; tag "RNA_Seq_supported_partial"; protein_id "OTTMUSP00000014591.1";
chr2	havana	UTR	86450552	86450591	.	-	.	gene_id "OTTMUSG00000013616.5"; transcript_id "OTTMUST00000032753.5"; gene_type "protein_coding"; gene_name "Olfr1065"; transcript_type "protein_coding"; transcript_name "RP23-2D7.4-001"; exon_number 1; exon_id "OTTMUSE00000779714.1"; tag "RNA_Seq_supported_partial"; protein_id "OTTMUSP00000014591.1";
chr2	havana	UTR	86447776	86447843	.	-	.	gene_id "OTTMUSG00000013616.5"; transcript_id "OTTMUST00000032753.5"; gene_type "protein_coding"; gene_name "Olfr1065"; transcript_type "protein_coding"; transcript_name "RP23-2D7.4-001"; exon_number 2; exon_id "OTTMUSE00000779711.1"; tag "RNA_Seq_supported_partial"; protein_id "OTTMUSP00000014591.1";
chr2	havana	UTR	86443958	86445041	.	-	.	gene_id "OTTMUSG00000013616.5"; transcript_id "OTTMUST00000032753.5"; gene_type "protein_coding"; gene_name "Olfr1065"; transcript_type "protein_coding"; transcript_name "RP23-2D7.4-001"; exon_number 3; exon_id "OTTMUSE00000724618.3"; tag "RNA_Seq_supported_partial"; protein_id "OTTMUSP00000014591.1";
chr2	havana	UTR	86445981	86446023	.	-	.	gene_id "OTTMUSG00000013616.5"; transcript_id "OTTMUST00000032753.5"; gene_type "protein_coding"; gene_name "Olfr1065"; transcript_type "protein_coding"; transcript_name "RP23-2D7.4-001"; exon_number 3; exon_id "OTTMUSE00000724618.3"; tag "RNA_Seq_supported_partial"; protein_id "OTTMUSP00000014591.1";
chr2	havana	exon	86450552	86450591	.	-	.	gene_id "OTTMUSG00000013616.5"; transcript_id "OTTMUST00000152902.3"; gene_type "protein_coding"; gene_name "Olfr1065"; transcript_type "protein_coding"; transcript_name "RP23-2D7.4-002"; exon_number 1; exon_id "OTTMUSE00000779714.1"; tag "alternative_5_UTR"; tag "RNA_Seq_supported_partial"; protein_id "OTTMUSP00000079207.2";
chr2	havana	exon	86447776	86447843	.	-	.	gene_id "OTTMUSG00000013616.5"; transcript_id "OTTMUST00000152902.3"; gene_type "protein_coding"; gene_name "Olfr1065"; transcript_type "protein_coding"; transcript_name "RP23-2D7.4-002"; exon_number 2; exon_id "OTTMUSE00000779711.1"; tag "alternative_5_UTR"; tag "RNA_Seq_supported_partial"; protein_id "OTTMUSP00000079207.2";
chr2	havana	exon	86443958	86446003	.	-	.	gene_id "OTTMUSG00000013616.5"; transcript_id "OTTMUST00000152902.3"; gene_type "protein_coding"; gene_name "Olfr1065"; transcript_type "protein_coding"; transcript_name "RP23-2D7.4-002"; exon_number 3; exon_id "OTTMUSE00000767380.2"; tag "alternative_5_UTR"; tag "RNA_Seq_supported_partial"; protein_id "OTTMUSP00000079207.2";
chr2	havana	CDS	86445042	86445980	.	-	0	gene_id "OTTMUSG00000013616.5"; transcript_id "OTTMUST00000152902.3"; gene_type "protein_coding"; gene_name "Olfr1065"; transcript_type "protein_coding"; transcript_name "RP23-2D7.4-002"; exon_number 3; exon_id "OTTMUSE00000767380.2"; tag "alternative_5_UTR"; tag "RNA_Seq_supported_partial"; protein_id "OTTMUSP00000079207.2";
chr2	havana	start_codon	86445978	86445980	.	-	0	gene_id "OTTMUSG00000013616.5"; transcript_id "OTTMUST00000152902.3"; gene_type "protein_coding"; gene_name "Olfr1065"; transcript_type "protein_coding"; transcript_name "RP23-2D7.4-002"; exon_number 3; exon_id "OTTMUSE00000767380.2"; tag "alternative_5_UTR"; tag "RNA_Seq_supported_partial"; protein_id "OTTMUSP00000079207.2";
chr2	havana	stop_codon	86445039	86445041	.	-	0	gene_id "OTTMUSG00000013616.5"; transcript_id "OTTMUST00000152902.3"; gene_type "protein_coding"; gene_name "Olfr1065"; transcript_type "protein_coding"; transcript_name "RP23-2D7.4-002"; exon_number 3; exon_id "OTTMUSE00000767380.2"; tag "alternative_5_UTR"; tag "RNA_Seq_supported_partial"; protein_id "OTTMUSP00000079207.2";
chr2	havana	UTR	86450552	86450591	.	-	.	gene_id "OTTMUSG00000013616.5"; transcript_id "OTTMUST00000152902.3"; gene_type "protein_coding"; gene_name "Olfr1065"; transcript_type "protein_coding"; transcript_name "RP23-2D7.4-002"; exon_number 1; exon_id "OTTMUSE00000779714.1"; tag "alternative_5_UTR"; tag "RNA_Seq_supported_partial"; protein_id "OTTMUSP00000079207.2";
chr2	havana	UTR	86447776	86447843	.	-	.	gene_id "OTTMUSG00000013616.5"; transcript_id "OTTMUST00000152902.3"; gene_type "protein_coding"; gene_name "Olfr1065"; transcript_type "protein_coding"; transcript_name "RP23-2D7.4-002"; exon_number 2; exon_id "OTTMUSE00000779711.1"; tag "alternative_5_UTR"; tag "RNA_Seq_supported_partial"; protein_id "OTTMUSP00000079207.2";
chr2	havana	UTR	86443958	86445041	.	-	.	gene_id "OTTMUSG00000013616.5"; transcript_id "OTTMUST00000152902.3"; gene_type "protein_coding"; gene_name "Olfr1065"; transcript_type "protein_coding"; transcript_name "RP23-2D7.4-002"; exon_number 3; exon_id "OTTMUSE00000767380.2"; tag "alternative_5_UTR"; tag "RNA_Seq_supported_partial"; protein_id "OTTMUSP00000079207.2";
chr2	havana	UTR	86445981	86446003	.	-	.	gene_id "OTTMUSG00000013616.5"; transcript_id "OTTMUST00000152902.3"; gene_type "protein_coding"; gene_name "Olfr1065"; transcript_type "protein_coding"; transcript_name "RP23-2D7.4-002"; exon_number 3; exon_id "OTTMUSE00000767380.2"; tag "alternative_5_UTR"; tag "RNA_Seq_supported_partial"; protein_id "OTTMUSP00000079207.2";
chr2	havana	exon	86455328	86456269	.	-	.	gene_id "OTTMUSG00000013610.2"; transcript_id "OTTMUST00000032747.2"; gene_type "protein_coding"; gene_name "Olfr1066"; transcript_type "protein_coding"; transcript_name "RP23-2D7.5-001"; exon_number 1; exon_id "OTTMUSE00000724615.1"; protein_id "OTTMUSP00000014588.1";
chr2	havana	CDS	86455331	86456269	.	-	0	gene_id "OTTMUSG00000013610.2"; transcript_id "OTTMUST00000032747.2"; gene_type "protein_coding"; gene_name "Olfr1066"; transcript_type "protein_coding"; transcript_name "RP23-2D7.5-001"; exon_number 1; exon_id "OTTMUSE00000724615.1"; protein_id "OTTMUSP00000014588.1";
chr2	havana	start_codon	86456267	86456269	.	-	0	gene_id "OTTMUSG00000013610.2"; transcript_id "OTTMUST00000032747.2"; gene_type "protein_coding"; gene_name "Olfr1066"; transcript_type "protein_coding"; transcript_name "RP23-2D7.5-001"; exon_number 1; exon_id "OTTMUSE00000724615.1"; protein_id "OTTMUSP00000014588.1";
chr2	havana	stop_codon	86455328	86455330	.	-	0	gene_id "OTTMUSG00000013610.2"; transcript_id "OTTMUST00000032747.2"; gene_type "protein_coding"; gene_name "Olfr1066"; transcript_type "protein_coding"; transcript_name "RP23-2D7.5-001"; exon_number 1; exon_id "OTTMUSE00000724615.1"; protein_id "OTTMUSP00000014588.1";
chr2	havana	UTR	86455328	86455330	.	-	.	gene_id "OTTMUSG00000013610.2"; transcript_id "OTTMUST00000032747.2"; gene_type "protein_coding"; gene_name "Olfr1066"; transcript_type "protein_coding"; transcript_name "RP23-2D7.5-001"; exon_number 1; exon_id "OTTMUSE00000724615.1"; protein_id "OTTMUSP00000014588.1";
chr2	havana	exon	86464938	86465075	.	-	.	gene_id "OTTMUSG00000013613.2"; transcript_id "OTTMUST00000032750.2"; gene_type "unprocessed_pseudogene"; gene_name "Olfr1069-ps1"; transcript_type "unprocessed_pseudogene"; transcript_name "RP23-2D7.6-001"; exon_number 1; exon_id "OTTMUSE00000163829.2";
chr2	havana	exon	86463791	86464617	.	-	.	gene_id "OTTMUSG00000013613.2"; transcript_id "OTTMUST00000032750.2"; gene_type "unprocessed_pseudogene"; gene_name "Olfr1069-ps1"; transcript_type "unprocessed_pseudogene"; transcript_name "RP23-2D7.6-001"; exon_number 2; exon_id "OTTMUSE00000163828.2";
chr2	havana	exon	86471247	86471463	.	-	.	gene_id "OTTMUSG00000062809.1"; transcript_id "OTTMUST00000152954.1"; gene_type "unprocessed_pseudogene"; gene_name "RP23-2D7.22"; transcript_type "unprocessed_pseudogene"; transcript_name "RP23-2D7.22-001"; exon_number 1; exon_id "OTTMUSE00000767630.1";
chr2	havana	exon	86470521	86470608	.	-	.	gene_id "OTTMUSG00000062809.1"; transcript_id "OTTMUST00000152954.1"; gene_type "unprocessed_pseudogene"; gene_name "RP23-2D7.22"; transcript_type "unprocessed_pseudogene"; transcript_name "RP23-2D7.22-001"; exon_number 2; exon_id "OTTMUSE00000767629.1";
chr2	havana	exon	86473335	86473722	.	-	.	gene_id "OTTMUSG00000062785.1"; transcript_id "OTTMUST00000152903.1"; gene_type "unprocessed_pseudogene"; gene_name "Olfr1070-ps1"; transcript_type "unprocessed_pseudogene"; transcript_name "RP23-2D7.18-001"; exon_number 1; exon_id "OTTMUSE00000767381.1";
chr2	havana	exon	86487370	86487386	.	-	.	gene_id "OTTMUSG00000013617.8"; transcript_id "OTTMUST00000032754.6"; gene_type "protein_coding"; gene_name "Olfr228"; transcript_type "protein_coding"; transcript_name "RP23-2D7.7-001"; exon_number 1; exon_id "OTTMUSE00000767382.1"; tag "RNA_Seq_supported_partial"; protein_id "OTTMUSP00000014592.1";
chr2	havana	exon	86481921	86483757	.	-	.	gene_id "OTTMUSG00000013617.8"; transcript_id "OTTMUST00000032754.6"; gene_type "protein_coding"; gene_name "Olfr228"; transcript_type "protein_coding"; transcript_name "RP23-2D7.7-001"; exon_number 2; exon_id "OTTMUSE00000738847.3"; tag "RNA_Seq_supported_partial"; protein_id "OTTMUSP00000014592.1";
chr2	havana	CDS	86482802	86483740	.	-	0	gene_id "OTTMUSG00000013617.8"; transcript_id "OTTMUST00000032754.6"; gene_type "protein_coding"; gene_name "Olfr228"; transcript_type "protein_coding"; transcript_name "RP23-2D7.7-001"; exon_number 2; exon_id "OTTMUSE00000738847.3"; tag "RNA_Seq_supported_partial"; protein_id "OTTMUSP00000014592.1";
chr2	havana	start_codon	86483738	86483740	.	-	0	gene_id "OTTMUSG00000013617.8"; transcript_id "OTTMUST00000032754.6"; gene_type "protein_coding"; gene_name "Olfr228"; transcript_type "protein_coding"; transcript_name "RP23-2D7.7-001"; exon_number 2; exon_id "OTTMUSE00000738847.3"; tag "RNA_Seq_supported_partial"; protein_id "OTTMUSP00000014592.1";
chr2	havana	stop_codon	86482799	86482801	.	-	0	gene_id "OTTMUSG00000013617.8"; transcript_id "OTTMUST00000032754.6"; gene_type "protein_coding"; gene_name "Olfr228"; transcript_type "protein_coding"; transcript_name "RP23-2D7.7-001"; exon_number 2; exon_id "OTTMUSE00000738847.3"; tag "RNA_Seq_supported_partial"; protein_id "OTTMUSP00000014592.1";
chr2	havana	UTR	86487370	86487386	.	-	.	gene_id "OTTMUSG00000013617.8"; transcript_id "OTTMUST00000032754.6"; gene_type "protein_coding"; gene_name "Olfr228"; transcript_type "protein_coding"; transcript_name "RP23-2D7.7-001"; exon_number 1; exon_id "OTTMUSE00000767382.1"; tag "RNA_Seq_supported_partial"; protein_id "OTTMUSP00000014592.1";
chr2	havana	UTR	86481921	86482801	.	-	.	gene_id "OTTMUSG00000013617.8"; transcript_id "OTTMUST00000032754.6"; gene_type "protein_coding"; gene_name "Olfr228"; transcript_type "protein_coding"; transcript_name "RP23-2D7.7-001"; exon_number 2; exon_id "OTTMUSE00000738847.3"; tag "RNA_Seq_supported_partial"; protein_id "OTTMUSP00000014592.1";
chr2	havana	UTR	86483741	86483757	.	-	.	gene_id "OTTMUSG00000013617.8"; transcript_id "OTTMUST00000032754.6"; gene_type "protein_coding"; gene_name "Olfr228"; transcript_type "protein_coding"; transcript_name "RP23-2D7.7-001"; exon_number 2; exon_id "OTTMUSE00000738847.3"; tag "RNA_Seq_supported_partial"; protein_id "OTTMUSP00000014592.1";
chr2	havana	exon	86487927	86488404	.	-	.	gene_id "OTTMUSG00000062810.1"; transcript_id "OTTMUST00000152955.1"; gene_type "unprocessed_pseudogene"; gene_name "RP23-2D7.21"; transcript_type "unprocessed_pseudogene"; transcript_name "RP23-2D7.21-001"; exon_number 1; exon_id "OTTMUSE00000767631.1";
chr2	havana	exon	86488416	86488796	.	-	.	gene_id "OTTMUSG00000013615.2"; transcript_id "OTTMUST00000032752.2"; gene_type "unprocessed_pseudogene"; gene_name "Olfr1073-ps1"; transcript_type "unprocessed_pseudogene"; transcript_name "RP23-2D7.8-001"; exon_number 1; exon_id "OTTMUSE00000163832.2";
chr2	havana	exon	86497406	86497875	.	+	.	gene_id "OTTMUSG00000062786.1"; transcript_id "OTTMUST00000152904.1"; gene_type "unprocessed_pseudogene"; gene_name "Olfr1075-ps1"; transcript_type "unprocessed_pseudogene"; transcript_name "RP23-2D7.19-001"; exon_number 1; exon_id "OTTMUSE00000767383.1";
chr2	havana	exon	86503661	86504247	.	+	.	gene_id "OTTMUSG00000062787.1"; transcript_id "OTTMUST00000152905.1"; gene_type "unprocessed_pseudogene"; gene_name "RP23-2D7.20"; transcript_type "unprocessed_pseudogene"; transcript_name "RP23-2D7.20-001"; exon_number 1; exon_id "OTTMUSE00000767384.1";
chr2	havana	exon	86508461	86509402	.	+	.	gene_id "OTTMUSG00000013612.3"; transcript_id "OTTMUST00000032749.3"; gene_type "protein_coding"; gene_name "Olfr1076"; transcript_type "protein_coding"; transcript_name "RP23-2D7.9-001"; exon_number 1; exon_id "OTTMUSE00000776493.1"; protein_id "OTTMUSP00000080524.1";
chr2	havana	CDS	86508461	86509399	.	+	0	gene_id "OTTMUSG00000013612.3"; transcript_id "OTTMUST00000032749.3"; gene_type "protein_coding"; gene_name "Olfr1076"; transcript_type "protein_coding"; transcript_name "RP23-2D7.9-001"; exon_number 1; exon_id "OTTMUSE00000776493.1"; protein_id "OTTMUSP00000080524.1";
chr2	havana	start_codon	86508461	86508463	.	+	0	gene_id "OTTMUSG00000013612.3"; transcript_id "OTTMUST00000032749.3"; gene_type "protein_coding"; gene_name "Olfr1076"; transcript_type "protein_coding"; transcript_name "RP23-2D7.9-001"; exon_number 1; exon_id "OTTMUSE00000776493.1"; protein_id "OTTMUSP00000080524.1";
chr2	havana	stop_codon	86509400	86509402	.	+	0	gene_id "OTTMUSG00000013612.3"; transcript_id "OTTMUST00000032749.3"; gene_type "protein_coding"; gene_name "Olfr1076"; transcript_type "protein_coding"; transcript_name "RP23-2D7.9-001"; exon_number 1; exon_id "OTTMUSE00000776493.1"; protein_id "OTTMUSP00000080524.1";
chr2	havana	UTR	86509400	86509402	.	+	.	gene_id "OTTMUSG00000013612.3"; transcript_id "OTTMUST00000032749.3"; gene_type "protein_coding"; gene_name "Olfr1076"; transcript_type "protein_coding"; transcript_name "RP23-2D7.9-001"; exon_number 1; exon_id "OTTMUSE00000776493.1"; protein_id "OTTMUSP00000080524.1";
chr2	havana	exon	86528381	86528427	.	-	.	gene_id "OTTMUSG00000013632.4"; transcript_id "OTTMUST00000032769.3"; gene_type "polymorphic_pseudogene"; gene_name "Olfr1077-ps1"; transcript_type "polymorphic_pseudogene"; transcript_name "RP23-2D7.10-001"; exon_number 1; exon_id "OTTMUSE00000767385.1"; tag "RNA_Seq_supported_partial"; protein_id "OTTMUSP00000079208.1";
chr2	havana	exon	86525028	86526192	.	-	.	gene_id "OTTMUSG00000013632.4"; transcript_id "OTTMUST00000032769.3"; gene_type "polymorphic_pseudogene"; gene_name "Olfr1077-ps1"; transcript_type "polymorphic_pseudogene"; transcript_name "RP23-2D7.10-001"; exon_number 2; exon_id "OTTMUSE00000163852.3"; tag "RNA_Seq_supported_partial"; protein_id "OTTMUSP00000079208.1";
chr2	havana	CDS	86525237	86526175	.	-	0	gene_id "OTTMUSG00000013632.4"; transcript_id "OTTMUST00000032769.3"; gene_type "polymorphic_pseudogene"; gene_name "Olfr1077-ps1"; transcript_type "polymorphic_pseudogene"; transcript_name "RP23-2D7.10-001"; exon_number 2; exon_id "OTTMUSE00000163852.3"; tag "RNA_Seq_supported_partial"; protein_id "OTTMUSP00000079208.1";
chr2	havana	start_codon	86526173	86526175	.	-	0	gene_id "OTTMUSG00000013632.4"; transcript_id "OTTMUST00000032769.3"; gene_type "polymorphic_pseudogene"; gene_name "Olfr1077-ps1"; transcript_type "polymorphic_pseudogene"; transcript_name "RP23-2D7.10-001"; exon_number 2; exon_id "OTTMUSE00000163852.3"; tag "RNA_Seq_supported_partial"; protein_id "OTTMUSP00000079208.1";
chr2	havana	stop_codon	86525234	86525236	.	-	0	gene_id "OTTMUSG00000013632.4"; transcript_id "OTTMUST00000032769.3"; gene_type "polymorphic_pseudogene"; gene_name "Olfr1077-ps1"; transcript_type "polymorphic_pseudogene"; transcript_name "RP23-2D7.10-001"; exon_number 2; exon_id "OTTMUSE00000163852.3"; tag "RNA_Seq_supported_partial"; protein_id "OTTMUSP00000079208.1";
chr2	havana	UTR	86528381	86528427	.	-	.	gene_id "OTTMUSG00000013632.4"; transcript_id "OTTMUST00000032769.3"; gene_type "polymorphic_pseudogene"; gene_name "Olfr1077-ps1"; transcript_type "polymorphic_pseudogene"; transcript_name "RP23-2D7.10-001"; exon_number 1; exon_id "OTTMUSE00000767385.1"; tag "RNA_Seq_supported_partial"; protein_id "OTTMUSP00000079208.1";
chr2	havana	UTR	86525028	86525236	.	-	.	gene_id "OTTMUSG00000013632.4"; transcript_id "OTTMUST00000032769.3"; gene_type "polymorphic_pseudogene"; gene_name "Olfr1077-ps1"; transcript_type "polymorphic_pseudogene"; transcript_name "RP23-2D7.10-001"; exon_number 2; exon_id "OTTMUSE00000163852.3"; tag "RNA_Seq_supported_partial"; protein_id "OTTMUSP00000079208.1";
chr2	havana	UTR	86526176	86526192	.	-	.	gene_id "OTTMUSG00000013632.4"; transcript_id "OTTMUST00000032769.3"; gene_type "polymorphic_pseudogene"; gene_name "Olfr1077-ps1"; transcript_type "polymorphic_pseudogene"; transcript_name "RP23-2D7.10-001"; exon_number 2; exon_id "OTTMUSE00000163852.3"; tag "RNA_Seq_supported_partial"; protein_id "OTTMUSP00000079208.1";
chr2	havana	exon	86529946	86530427	.	-	.	gene_id "OTTMUSG00000013637.1"; transcript_id "OTTMUST00000032774.1"; gene_type "unprocessed_pseudogene"; gene_name "Olfr1078-ps1"; transcript_type "unprocessed_pseudogene"; transcript_name "RP23-2D7.11-001"; exon_number 1; exon_id "OTTMUSE00000163860.1";
chr2	havana	exon	86528891	86529040	.	-	.	gene_id "OTTMUSG00000013637.1"; transcript_id "OTTMUST00000032774.1"; gene_type "unprocessed_pseudogene"; gene_name "Olfr1078-ps1"; transcript_type "unprocessed_pseudogene"; transcript_name "RP23-2D7.11-001"; exon_number 2; exon_id "OTTMUSE00000163859.1";
chr2	havana	exon	86542371	86542480	.	-	.	gene_id "OTTMUSG00000013636.5"; transcript_id "OTTMUST00000032773.5"; gene_type "protein_coding"; gene_name "Olfr1079"; transcript_type "protein_coding"; transcript_name "RP23-2D7.12-001"; exon_number 1; exon_id "OTTMUSE00000779718.1"; tag "RNA_Seq_supported_partial"; tag "upstream_ATG"; protein_id "OTTMUSP00000081497.1";
chr2	havana	exon	86540010	86540075	.	-	.	gene_id "OTTMUSG00000013636.5"; transcript_id "OTTMUST00000032773.5"; gene_type "protein_coding"; gene_name "Olfr1079"; transcript_type "protein_coding"; transcript_name "RP23-2D7.12-001"; exon_number 2; exon_id "OTTMUSE00000779717.1"; tag "RNA_Seq_supported_partial"; tag "upstream_ATG"; protein_id "OTTMUSP00000081497.1";
chr2	havana	exon	86536961	86538925	.	-	.	gene_id "OTTMUSG00000013636.5"; transcript_id "OTTMUST00000032773.5"; gene_type "protein_coding"; gene_name "Olfr1079"; transcript_type "protein_coding"; transcript_name "RP23-2D7.12-001"; exon_number 3; exon_id "OTTMUSE00000779719.1"; tag "RNA_Seq_supported_partial"; tag "upstream_ATG"; protein_id "OTTMUSP00000081497.1";
chr2	havana	CDS	86537969	86538907	.	-	0	gene_id "OTTMUSG00000013636.5"; transcript_id "OTTMUST00000032773.5"; gene_type "protein_coding"; gene_name "Olfr1079"; transcript_type "protein_coding"; transcript_name "RP23-2D7.12-001"; exon_number 3; exon_id "OTTMUSE00000779719.1"; tag "RNA_Seq_supported_partial"; tag "upstream_ATG"; protein_id "OTTMUSP00000081497.1";
chr2	havana	start_codon	86538905	86538907	.	-	0	gene_id "OTTMUSG00000013636.5"; transcript_id "OTTMUST00000032773.5"; gene_type "protein_coding"; gene_name "Olfr1079"; transcript_type "protein_coding"; transcript_name "RP23-2D7.12-001"; exon_number 3; exon_id "OTTMUSE00000779719.1"; tag "RNA_Seq_supported_partial"; tag "upstream_ATG"; protein_id "OTTMUSP00000081497.1";
chr2	havana	stop_codon	86537966	86537968	.	-	0	gene_id "OTTMUSG00000013636.5"; transcript_id "OTTMUST00000032773.5"; gene_type "protein_coding"; gene_name "Olfr1079"; transcript_type "protein_coding"; transcript_name "RP23-2D7.12-001"; exon_number 3; exon_id "OTTMUSE00000779719.1"; tag "RNA_Seq_supported_partial"; tag "upstream_ATG"; protein_id "OTTMUSP00000081497.1";
chr2	havana	UTR	86542371	86542480	.	-	.	gene_id "OTTMUSG00000013636.5"; transcript_id "OTTMUST00000032773.5"; gene_type "protein_coding"; gene_name "Olfr1079"; transcript_type "protein_coding"; transcript_name "RP23-2D7.12-001"; exon_number 1; exon_id "OTTMUSE00000779718.1"; tag "RNA_Seq_supported_partial"; tag "upstream_ATG"; protein_id "OTTMUSP00000081497.1";
chr2	havana	UTR	86540010	86540075	.	-	.	gene_id "OTTMUSG00000013636.5"; transcript_id "OTTMUST00000032773.5"; gene_type "protein_coding"; gene_name "Olfr1079"; transcript_type "protein_coding"; transcript_name "RP23-2D7.12-001"; exon_number 2; exon_id "OTTMUSE00000779717.1"; tag "RNA_Seq_supported_partial"; tag "upstream_ATG"; protein_id "OTTMUSP00000081497.1";
chr2	havana	UTR	86536961	86537968	.	-	.	gene_id "OTTMUSG00000013636.5"; transcript_id "OTTMUST00000032773.5"; gene_type "protein_coding"; gene_name "Olfr1079"; transcript_type "protein_coding"; transcript_name "RP23-2D7.12-001"; exon_number 3; exon_id "OTTMUSE00000779719.1"; tag "RNA_Seq_supported_partial"; tag "upstream_ATG"; protein_id "OTTMUSP00000081497.1";
chr2	havana	UTR	86538908	86538925	.	-	.	gene_id "OTTMUSG00000013636.5"; transcript_id "OTTMUST00000032773.5"; gene_type "protein_coding"; gene_name "Olfr1079"; transcript_type "protein_coding"; transcript_name "RP23-2D7.12-001"; exon_number 3; exon_id "OTTMUSE00000779719.1"; tag "RNA_Seq_supported_partial"; tag "upstream_ATG"; protein_id "OTTMUSP00000081497.1";
chr2	havana	exon	86542453	86542480	.	-	.	gene_id "OTTMUSG00000013636.5"; transcript_id "OTTMUST00000156164.1"; gene_type "protein_coding"; gene_name "Olfr1079"; transcript_type "protein_coding"; transcript_name "RP23-2D7.12-002"; exon_number 1; exon_id "OTTMUSE00000779720.1"; tag "RNA_Seq_supported_partial"; protein_id "OTTMUSP00000081498.1";
chr2	havana	exon	86540010	86540075	.	-	.	gene_id "OTTMUSG00000013636.5"; transcript_id "OTTMUST00000156164.1"; gene_type "protein_coding"; gene_name "Olfr1079"; transcript_type "protein_coding"; transcript_name "RP23-2D7.12-002"; exon_number 2; exon_id "OTTMUSE00000779717.1"; tag "RNA_Seq_supported_partial"; protein_id "OTTMUSP00000081498.1";
chr2	havana	exon	86536949	86538925	.	-	.	gene_id "OTTMUSG00000013636.5"; transcript_id "OTTMUST00000156164.1"; gene_type "protein_coding"; gene_name "Olfr1079"; transcript_type "protein_coding"; transcript_name "RP23-2D7.12-002"; exon_number 3; exon_id "OTTMUSE00000779721.1"; tag "RNA_Seq_supported_partial"; protein_id "OTTMUSP00000081498.1";
chr2	havana	CDS	86537969	86538907	.	-	0	gene_id "OTTMUSG00000013636.5"; transcript_id "OTTMUST00000156164.1"; gene_type "protein_coding"; gene_name "Olfr1079"; transcript_type "protein_coding"; transcript_name "RP23-2D7.12-002"; exon_number 3; exon_id "OTTMUSE00000779721.1"; tag "RNA_Seq_supported_partial"; protein_id "OTTMUSP00000081498.1";
chr2	havana	start_codon	86538905	86538907	.	-	0	gene_id "OTTMUSG00000013636.5"; transcript_id "OTTMUST00000156164.1"; gene_type "protein_coding"; gene_name "Olfr1079"; transcript_type "protein_coding"; transcript_name "RP23-2D7.12-002"; exon_number 3; exon_id "OTTMUSE00000779721.1"; tag "RNA_Seq_supported_partial"; protein_id "OTTMUSP00000081498.1";
chr2	havana	stop_codon	86537966	86537968	.	-	0	gene_id "OTTMUSG00000013636.5"; transcript_id "OTTMUST00000156164.1"; gene_type "protein_coding"; gene_name "Olfr1079"; transcript_type "protein_coding"; transcript_name "RP23-2D7.12-002"; exon_number 3; exon_id "OTTMUSE00000779721.1"; tag "RNA_Seq_supported_partial"; protein_id "OTTMUSP00000081498.1";
chr2	havana	UTR	86542453	86542480	.	-	.	gene_id "OTTMUSG00000013636.5"; transcript_id "OTTMUST00000156164.1"; gene_type "protein_coding"; gene_name "Olfr1079"; transcript_type "protein_coding"; transcript_name "RP23-2D7.12-002"; exon_number 1; exon_id "OTTMUSE00000779720.1"; tag "RNA_Seq_supported_partial"; protein_id "OTTMUSP00000081498.1";
chr2	havana	UTR	86540010	86540075	.	-	.	gene_id "OTTMUSG00000013636.5"; transcript_id "OTTMUST00000156164.1"; gene_type "protein_coding"; gene_name "Olfr1079"; transcript_type "protein_coding"; transcript_name "RP23-2D7.12-002"; exon_number 2; exon_id "OTTMUSE00000779717.1"; tag "RNA_Seq_supported_partial"; protein_id "OTTMUSP00000081498.1";
chr2	havana	UTR	86536949	86537968	.	-	.	gene_id "OTTMUSG00000013636.5"; transcript_id "OTTMUST00000156164.1"; gene_type "protein_coding"; gene_name "Olfr1079"; transcript_type "protein_coding"; transcript_name "RP23-2D7.12-002"; exon_number 3; exon_id "OTTMUSE00000779721.1"; tag "RNA_Seq_supported_partial"; protein_id "OTTMUSP00000081498.1";
chr2	havana	UTR	86538908	86538925	.	-	.	gene_id "OTTMUSG00000013636.5"; transcript_id "OTTMUST00000156164.1"; gene_type "protein_coding"; gene_name "Olfr1079"; transcript_type "protein_coding"; transcript_name "RP23-2D7.12-002"; exon_number 3; exon_id "OTTMUSE00000779721.1"; tag "RNA_Seq_supported_partial"; protein_id "OTTMUSP00000081498.1";
chr2	havana	exon	86558117	86558235	.	-	.	gene_id "OTTMUSG00000013634.4"; transcript_id "OTTMUST00000032771.4"; gene_type "protein_coding"; gene_name "Olfr1080"; transcript_type "protein_coding"; transcript_name "RP23-2D7.13-001"; exon_number 1; exon_id "OTTMUSE00000776680.1"; tag "RNA_Seq_supported_partial"; protein_id "OTTMUSP00000080597.1";
chr2	havana	exon	86552675	86554137	.	-	.	gene_id "OTTMUSG00000013634.4"; transcript_id "OTTMUST00000032771.4"; gene_type "protein_coding"; gene_name "Olfr1080"; transcript_type "protein_coding"; transcript_name "RP23-2D7.13-001"; exon_number 2; exon_id "OTTMUSE00000776679.1"; tag "RNA_Seq_supported_partial"; protein_id "OTTMUSP00000080597.1";
chr2	havana	CDS	86553184	86554122	.	-	0	gene_id "OTTMUSG00000013634.4"; transcript_id "OTTMUST00000032771.4"; gene_type "protein_coding"; gene_name "Olfr1080"; transcript_type "protein_coding"; transcript_name "RP23-2D7.13-001"; exon_number 2; exon_id "OTTMUSE00000776679.1"; tag "RNA_Seq_supported_partial"; protein_id "OTTMUSP00000080597.1";
chr2	havana	start_codon	86554120	86554122	.	-	0	gene_id "OTTMUSG00000013634.4"; transcript_id "OTTMUST00000032771.4"; gene_type "protein_coding"; gene_name "Olfr1080"; transcript_type "protein_coding"; transcript_name "RP23-2D7.13-001"; exon_number 2; exon_id "OTTMUSE00000776679.1"; tag "RNA_Seq_supported_partial"; protein_id "OTTMUSP00000080597.1";
chr2	havana	stop_codon	86553181	86553183	.	-	0	gene_id "OTTMUSG00000013634.4"; transcript_id "OTTMUST00000032771.4"; gene_type "protein_coding"; gene_name "Olfr1080"; transcript_type "protein_coding"; transcript_name "RP23-2D7.13-001"; exon_number 2; exon_id "OTTMUSE00000776679.1"; tag "RNA_Seq_supported_partial"; protein_id "OTTMUSP00000080597.1";
chr2	havana	UTR	86558117	86558235	.	-	.	gene_id "OTTMUSG00000013634.4"; transcript_id "OTTMUST00000032771.4"; gene_type "protein_coding"; gene_name "Olfr1080"; transcript_type "protein_coding"; transcript_name "RP23-2D7.13-001"; exon_number 1; exon_id "OTTMUSE00000776680.1"; tag "RNA_Seq_supported_partial"; protein_id "OTTMUSP00000080597.1";
chr2	havana	UTR	86552675	86553183	.	-	.	gene_id "OTTMUSG00000013634.4"; transcript_id "OTTMUST00000032771.4"; gene_type "protein_coding"; gene_name "Olfr1080"; transcript_type "protein_coding"; transcript_name "RP23-2D7.13-001"; exon_number 2; exon_id "OTTMUSE00000776679.1"; tag "RNA_Seq_supported_partial"; protein_id "OTTMUSP00000080597.1";
chr2	havana	UTR	86554123	86554137	.	-	.	gene_id "OTTMUSG00000013634.4"; transcript_id "OTTMUST00000032771.4"; gene_type "protein_coding"; gene_name "Olfr1080"; transcript_type "protein_coding"; transcript_name "RP23-2D7.13-001"; exon_number 2; exon_id "OTTMUSE00000776679.1"; tag "RNA_Seq_supported_partial"; protein_id "OTTMUSP00000080597.1";
chr2	havana	exon	86567120	86568064	.	-	.	gene_id "OTTMUSG00000013635.1"; transcript_id "OTTMUST00000032772.1"; gene_type "unprocessed_pseudogene"; gene_name "Olfr1081-ps1"; transcript_type "unprocessed_pseudogene"; transcript_name "RP23-2D7.14-001"; exon_number 1; exon_id "OTTMUSE00000163855.1";
chr2	havana	exon	86598777	86598966	.	-	.	gene_id "OTTMUSG00000013633.4"; transcript_id "OTTMUST00000032770.4"; gene_type "protein_coding"; gene_name "Olfr1082"; transcript_type "protein_coding"; transcript_name "RP23-2D7.15-001"; exon_number 1; exon_id "OTTMUSE00000776683.1"; tag "RNA_Seq_supported_partial"; protein_id "OTTMUSP00000080599.1";
chr2	havana	exon	86593412	86594841	.	-	.	gene_id "OTTMUSG00000013633.4"; transcript_id "OTTMUST00000032770.4"; gene_type "protein_coding"; gene_name "Olfr1082"; transcript_type "protein_coding"; transcript_name "RP23-2D7.15-001"; exon_number 2; exon_id "OTTMUSE00000776684.1"; tag "RNA_Seq_supported_partial"; protein_id "OTTMUSP00000080599.1";
chr2	havana	CDS	86593888	86594826	.	-	0	gene_id "OTTMUSG00000013633.4"; transcript_id "OTTMUST00000032770.4"; gene_type "protein_coding"; gene_name "Olfr1082"; transcript_type "protein_coding"; transcript_name "RP23-2D7.15-001"; exon_number 2; exon_id "OTTMUSE00000776684.1"; tag "RNA_Seq_supported_partial"; protein_id "OTTMUSP00000080599.1";
chr2	havana	start_codon	86594824	86594826	.	-	0	gene_id "OTTMUSG00000013633.4"; transcript_id "OTTMUST00000032770.4"; gene_type "protein_coding"; gene_name "Olfr1082"; transcript_type "protein_coding"; transcript_name "RP23-2D7.15-001"; exon_number 2; exon_id "OTTMUSE00000776684.1"; tag "RNA_Seq_supported_partial"; protein_id "OTTMUSP00000080599.1";
chr2	havana	stop_codon	86593885	86593887	.	-	0	gene_id "OTTMUSG00000013633.4"; transcript_id "OTTMUST00000032770.4"; gene_type "protein_coding"; gene_name "Olfr1082"; transcript_type "protein_coding"; transcript_name "RP23-2D7.15-001"; exon_number 2; exon_id "OTTMUSE00000776684.1"; tag "RNA_Seq_supported_partial"; protein_id "OTTMUSP00000080599.1";
chr2	havana	UTR	86598777	86598966	.	-	.	gene_id "OTTMUSG00000013633.4"; transcript_id "OTTMUST00000032770.4"; gene_type "protein_coding"; gene_name "Olfr1082"; transcript_type "protein_coding"; transcript_name "RP23-2D7.15-001"; exon_number 1; exon_id "OTTMUSE00000776683.1"; tag "RNA_Seq_supported_partial"; protein_id "OTTMUSP00000080599.1";
chr2	havana	UTR	86593412	86593887	.	-	.	gene_id "OTTMUSG00000013633.4"; transcript_id "OTTMUST00000032770.4"; gene_type "protein_coding"; gene_name "Olfr1082"; transcript_type "protein_coding"; transcript_name "RP23-2D7.15-001"; exon_number 2; exon_id "OTTMUSE00000776684.1"; tag "RNA_Seq_supported_partial"; protein_id "OTTMUSP00000080599.1";
chr2	havana	UTR	86594827	86594841	.	-	.	gene_id "OTTMUSG00000013633.4"; transcript_id "OTTMUST00000032770.4"; gene_type "protein_coding"; gene_name "Olfr1082"; transcript_type "protein_coding"; transcript_name "RP23-2D7.15-001"; exon_number 2; exon_id "OTTMUSE00000776684.1"; tag "RNA_Seq_supported_partial"; protein_id "OTTMUSP00000080599.1";
chr2	havana	exon	86606627	86607569	.	-	.	gene_id "OTTMUSG00000013643.3"; transcript_id "OTTMUST00000032780.3"; gene_type "polymorphic_pseudogene"; gene_name "Olfr1083-ps"; transcript_type "polymorphic_pseudogene"; transcript_name "RP23-2D7.16-001"; exon_number 1; exon_id "OTTMUSE00000163906.1"; protein_id "OTTMUSP00000079209.1";
chr2	havana	CDS	86606627	86607569	.	-	0	gene_id "OTTMUSG00000013643.3"; transcript_id "OTTMUST00000032780.3"; gene_type "polymorphic_pseudogene"; gene_name "Olfr1083-ps"; transcript_type "polymorphic_pseudogene"; transcript_name "RP23-2D7.16-001"; exon_number 1; exon_id "OTTMUSE00000163906.1"; protein_id "OTTMUSP00000079209.1";
chr2	havana	start_codon	86607567	86607569	.	-	0	gene_id "OTTMUSG00000013643.3"; transcript_id "OTTMUST00000032780.3"; gene_type "polymorphic_pseudogene"; gene_name "Olfr1083-ps"; transcript_type "polymorphic_pseudogene"; transcript_name "RP23-2D7.16-001"; exon_number 1; exon_id "OTTMUSE00000163906.1"; protein_id "OTTMUSP00000079209.1";
chr2	havana	exon	86638765	86639725	.	-	.	gene_id "OTTMUSG00000013675.3"; transcript_id "OTTMUST00000032814.3"; gene_type "protein_coding"; gene_name "Olfr1084"; transcript_type "protein_coding"; transcript_name "RP23-449C14.1-001"; exon_number 1; exon_id "OTTMUSE00000724639.2"; protein_id "OTTMUSP00000014640.1";
chr2	havana	CDS	86638768	86639706	.	-	0	gene_id "OTTMUSG00000013675.3"; transcript_id "OTTMUST00000032814.3"; gene_type "protein_coding"; gene_name "Olfr1084"; transcript_type "protein_coding"; transcript_name "RP23-449C14.1-001"; exon_number 1; exon_id "OTTMUSE00000724639.2"; protein_id "OTTMUSP00000014640.1";
chr2	havana	start_codon	86639704	86639706	.	-	0	gene_id "OTTMUSG00000013675.3"; transcript_id "OTTMUST00000032814.3"; gene_type "protein_coding"; gene_name "Olfr1084"; transcript_type "protein_coding"; transcript_name "RP23-449C14.1-001"; exon_number 1; exon_id "OTTMUSE00000724639.2"; protein_id "OTTMUSP00000014640.1";
chr2	havana	stop_codon	86638765	86638767	.	-	0	gene_id "OTTMUSG00000013675.3"; transcript_id "OTTMUST00000032814.3"; gene_type "protein_coding"; gene_name "Olfr1084"; transcript_type "protein_coding"; transcript_name "RP23-449C14.1-001"; exon_number 1; exon_id "OTTMUSE00000724639.2"; protein_id "OTTMUSP00000014640.1";
chr2	havana	UTR	86638765	86638767	.	-	.	gene_id "OTTMUSG00000013675.3"; transcript_id "OTTMUST00000032814.3"; gene_type "protein_coding"; gene_name "Olfr1084"; transcript_type "protein_coding"; transcript_name "RP23-449C14.1-001"; exon_number 1; exon_id "OTTMUSE00000724639.2"; protein_id "OTTMUSP00000014640.1";
chr2	havana	UTR	86639707	86639725	.	-	.	gene_id "OTTMUSG00000013675.3"; transcript_id "OTTMUST00000032814.3"; gene_type "protein_coding"; gene_name "Olfr1084"; transcript_type "protein_coding"; transcript_name "RP23-449C14.1-001"; exon_number 1; exon_id "OTTMUSE00000724639.2"; protein_id "OTTMUSP00000014640.1";
chr2	havana	exon	86661701	86662006	.	-	.	gene_id "OTTMUSG00000013676.4"; transcript_id "OTTMUST00000032815.4"; gene_type "protein_coding"; gene_name "Olfr1085"; transcript_type "protein_coding"; transcript_name "RP23-449C14.2-001"; exon_number 1; exon_id "OTTMUSE00000779727.2"; tag "RNA_Seq_supported_partial"; protein_id "OTTMUSP00000081499.1";
chr2	havana	exon	86659175	86659249	.	-	.	gene_id "OTTMUSG00000013676.4"; transcript_id "OTTMUST00000032815.4"; gene_type "protein_coding"; gene_name "Olfr1085"; transcript_type "protein_coding"; transcript_name "RP23-449C14.2-001"; exon_number 2; exon_id "OTTMUSE00000779722.1"; tag "RNA_Seq_supported_partial"; protein_id "OTTMUSP00000081499.1";
chr2	havana	exon	86653665	86658474	.	-	.	gene_id "OTTMUSG00000013676.4"; transcript_id "OTTMUST00000032815.4"; gene_type "protein_coding"; gene_name "Olfr1085"; transcript_type "protein_coding"; transcript_name "RP23-449C14.2-001"; exon_number 3; exon_id "OTTMUSE00000779723.1"; tag "RNA_Seq_supported_partial"; protein_id "OTTMUSP00000081499.1";
chr2	havana	CDS	86657518	86658456	.	-	0	gene_id "OTTMUSG00000013676.4"; transcript_id "OTTMUST00000032815.4"; gene_type "protein_coding"; gene_name "Olfr1085"; transcript_type "protein_coding"; transcript_name "RP23-449C14.2-001"; exon_number 3; exon_id "OTTMUSE00000779723.1"; tag "RNA_Seq_supported_partial"; protein_id "OTTMUSP00000081499.1";
chr2	havana	start_codon	86658454	86658456	.	-	0	gene_id "OTTMUSG00000013676.4"; transcript_id "OTTMUST00000032815.4"; gene_type "protein_coding"; gene_name "Olfr1085"; transcript_type "protein_coding"; transcript_name "RP23-449C14.2-001"; exon_number 3; exon_id "OTTMUSE00000779723.1"; tag "RNA_Seq_supported_partial"; protein_id "OTTMUSP00000081499.1";
chr2	havana	stop_codon	86657515	86657517	.	-	0	gene_id "OTTMUSG00000013676.4"; transcript_id "OTTMUST00000032815.4"; gene_type "protein_coding"; gene_name "Olfr1085"; transcript_type "protein_coding"; transcript_name "RP23-449C14.2-001"; exon_number 3; exon_id "OTTMUSE00000779723.1"; tag "RNA_Seq_supported_partial"; protein_id "OTTMUSP00000081499.1";
chr2	havana	UTR	86661701	86662006	.	-	.	gene_id "OTTMUSG00000013676.4"; transcript_id "OTTMUST00000032815.4"; gene_type "protein_coding"; gene_name "Olfr1085"; transcript_type "protein_coding"; transcript_name "RP23-449C14.2-001"; exon_number 1; exon_id "OTTMUSE00000779727.2"; tag "RNA_Seq_supported_partial"; protein_id "OTTMUSP00000081499.1";
chr2	havana	UTR	86659175	86659249	.	-	.	gene_id "OTTMUSG00000013676.4"; transcript_id "OTTMUST00000032815.4"; gene_type "protein_coding"; gene_name "Olfr1085"; transcript_type "protein_coding"; transcript_name "RP23-449C14.2-001"; exon_number 2; exon_id "OTTMUSE00000779722.1"; tag "RNA_Seq_supported_partial"; protein_id "OTTMUSP00000081499.1";
chr2	havana	UTR	86653665	86657517	.	-	.	gene_id "OTTMUSG00000013676.4"; transcript_id "OTTMUST00000032815.4"; gene_type "protein_coding"; gene_name "Olfr1085"; transcript_type "protein_coding"; transcript_name "RP23-449C14.2-001"; exon_number 3; exon_id "OTTMUSE00000779723.1"; tag "RNA_Seq_supported_partial"; protein_id "OTTMUSP00000081499.1";
chr2	havana	UTR	86658457	86658474	.	-	.	gene_id "OTTMUSG00000013676.4"; transcript_id "OTTMUST00000032815.4"; gene_type "protein_coding"; gene_name "Olfr1085"; transcript_type "protein_coding"; transcript_name "RP23-449C14.2-001"; exon_number 3; exon_id "OTTMUSE00000779723.1"; tag "RNA_Seq_supported_partial"; protein_id "OTTMUSP00000081499.1";
chr2	havana	exon	86661701	86662019	.	-	.	gene_id "OTTMUSG00000013676.4"; transcript_id "OTTMUST00000156165.2"; gene_type "protein_coding"; gene_name "Olfr1085"; transcript_type "protein_coding"; transcript_name "RP23-449C14.2-002"; exon_number 1; exon_id "OTTMUSE00000779729.2"; tag "RNA_Seq_supported_partial"; protein_id "OTTMUSP00000081500.1";
chr2	havana	exon	86653665	86658474	.	-	.	gene_id "OTTMUSG00000013676.4"; transcript_id "OTTMUST00000156165.2"; gene_type "protein_coding"; gene_name "Olfr1085"; transcript_type "protein_coding"; transcript_name "RP23-449C14.2-002"; exon_number 2; exon_id "OTTMUSE00000779723.1"; tag "RNA_Seq_supported_partial"; protein_id "OTTMUSP00000081500.1";
chr2	havana	CDS	86657518	86658456	.	-	0	gene_id "OTTMUSG00000013676.4"; transcript_id "OTTMUST00000156165.2"; gene_type "protein_coding"; gene_name "Olfr1085"; transcript_type "protein_coding"; transcript_name "RP23-449C14.2-002"; exon_number 2; exon_id "OTTMUSE00000779723.1"; tag "RNA_Seq_supported_partial"; protein_id "OTTMUSP00000081500.1";
chr2	havana	start_codon	86658454	86658456	.	-	0	gene_id "OTTMUSG00000013676.4"; transcript_id "OTTMUST00000156165.2"; gene_type "protein_coding"; gene_name "Olfr1085"; transcript_type "protein_coding"; transcript_name "RP23-449C14.2-002"; exon_number 2; exon_id "OTTMUSE00000779723.1"; tag "RNA_Seq_supported_partial"; protein_id "OTTMUSP00000081500.1";
chr2	havana	stop_codon	86657515	86657517	.	-	0	gene_id "OTTMUSG00000013676.4"; transcript_id "OTTMUST00000156165.2"; gene_type "protein_coding"; gene_name "Olfr1085"; transcript_type "protein_coding"; transcript_name "RP23-449C14.2-002"; exon_number 2; exon_id "OTTMUSE00000779723.1"; tag "RNA_Seq_supported_partial"; protein_id "OTTMUSP00000081500.1";
chr2	havana	UTR	86661701	86662019	.	-	.	gene_id "OTTMUSG00000013676.4"; transcript_id "OTTMUST00000156165.2"; gene_type "protein_coding"; gene_name "Olfr1085"; transcript_type "protein_coding"; transcript_name "RP23-449C14.2-002"; exon_number 1; exon_id "OTTMUSE00000779729.2"; tag "RNA_Seq_supported_partial"; protein_id "OTTMUSP00000081500.1";
chr2	havana	UTR	86653665	86657517	.	-	.	gene_id "OTTMUSG00000013676.4"; transcript_id "OTTMUST00000156165.2"; gene_type "protein_coding"; gene_name "Olfr1085"; transcript_type "protein_coding"; transcript_name "RP23-449C14.2-002"; exon_number 2; exon_id "OTTMUSE00000779723.1"; tag "RNA_Seq_supported_partial"; protein_id "OTTMUSP00000081500.1";
chr2	havana	UTR	86658457	86658474	.	-	.	gene_id "OTTMUSG00000013676.4"; transcript_id "OTTMUST00000156165.2"; gene_type "protein_coding"; gene_name "Olfr1085"; transcript_type "protein_coding"; transcript_name "RP23-449C14.2-002"; exon_number 2; exon_id "OTTMUSE00000779723.1"; tag "RNA_Seq_supported_partial"; protein_id "OTTMUSP00000081500.1";
chr2	havana	exon	86680062	86680092	.	-	.	gene_id "OTTMUSG00000013674.4"; transcript_id "OTTMUST00000032813.4"; gene_type "protein_coding"; gene_name "Olfr1086"; transcript_type "protein_coding"; transcript_name "RP23-449C14.3-001"; exon_number 1; exon_id "OTTMUSE00000776686.1"; tag "RNA_Seq_supported_partial"; protein_id "OTTMUSP00000080600.1";
chr2	havana	exon	86676218	86677339	.	-	.	gene_id "OTTMUSG00000013674.4"; transcript_id "OTTMUST00000032813.4"; gene_type "protein_coding"; gene_name "Olfr1086"; transcript_type "protein_coding"; transcript_name "RP23-449C14.3-001"; exon_number 2; exon_id "OTTMUSE00000776685.1"; tag "RNA_Seq_supported_partial"; protein_id "OTTMUSP00000080600.1";
chr2	havana	CDS	86676402	86677331	.	-	0	gene_id "OTTMUSG00000013674.4"; transcript_id "OTTMUST00000032813.4"; gene_type "protein_coding"; gene_name "Olfr1086"; transcript_type "protein_coding"; transcript_name "RP23-449C14.3-001"; exon_number 2; exon_id "OTTMUSE00000776685.1"; tag "RNA_Seq_supported_partial"; protein_id "OTTMUSP00000080600.1";
chr2	havana	start_codon	86677329	86677331	.	-	0	gene_id "OTTMUSG00000013674.4"; transcript_id "OTTMUST00000032813.4"; gene_type "protein_coding"; gene_name "Olfr1086"; transcript_type "protein_coding"; transcript_name "RP23-449C14.3-001"; exon_number 2; exon_id "OTTMUSE00000776685.1"; tag "RNA_Seq_supported_partial"; protein_id "OTTMUSP00000080600.1";
chr2	havana	stop_codon	86676399	86676401	.	-	0	gene_id "OTTMUSG00000013674.4"; transcript_id "OTTMUST00000032813.4"; gene_type "protein_coding"; gene_name "Olfr1086"; transcript_type "protein_coding"; transcript_name "RP23-449C14.3-001"; exon_number 2; exon_id "OTTMUSE00000776685.1"; tag "RNA_Seq_supported_partial"; protein_id "OTTMUSP00000080600.1";
chr2	havana	UTR	86680062	86680092	.	-	.	gene_id "OTTMUSG00000013674.4"; transcript_id "OTTMUST00000032813.4"; gene_type "protein_coding"; gene_name "Olfr1086"; transcript_type "protein_coding"; transcript_name "RP23-449C14.3-001"; exon_number 1; exon_id "OTTMUSE00000776686.1"; tag "RNA_Seq_supported_partial"; protein_id "OTTMUSP00000080600.1";
chr2	havana	UTR	86676218	86676401	.	-	.	gene_id "OTTMUSG00000013674.4"; transcript_id "OTTMUST00000032813.4"; gene_type "protein_coding"; gene_name "Olfr1086"; transcript_type "protein_coding"; transcript_name "RP23-449C14.3-001"; exon_number 2; exon_id "OTTMUSE00000776685.1"; tag "RNA_Seq_supported_partial"; protein_id "OTTMUSP00000080600.1";
chr2	havana	UTR	86677332	86677339	.	-	.	gene_id "OTTMUSG00000013674.4"; transcript_id "OTTMUST00000032813.4"; gene_type "protein_coding"; gene_name "Olfr1086"; transcript_type "protein_coding"; transcript_name "RP23-449C14.3-001"; exon_number 2; exon_id "OTTMUSE00000776685.1"; tag "RNA_Seq_supported_partial"; protein_id "OTTMUSP00000080600.1";
chr2	havana	exon	86698292	86698395	.	-	.	gene_id "OTTMUSG00000013677.3"; transcript_id "OTTMUST00000032816.3"; gene_type "protein_coding"; gene_name "Olfr1087"; transcript_type "protein_coding"; transcript_name "RP23-449C14.4-001"; exon_number 1; exon_id "OTTMUSE00000776687.1"; tag "RNA_Seq_supported_partial"; protein_id "OTTMUSP00000080601.1";
chr2	havana	exon	86687235	86690991	.	-	.	gene_id "OTTMUSG00000013677.3"; transcript_id "OTTMUST00000032816.3"; gene_type "protein_coding"; gene_name "Olfr1087"; transcript_type "protein_coding"; transcript_name "RP23-449C14.4-001"; exon_number 2; exon_id "OTTMUSE00000776688.1"; tag "RNA_Seq_supported_partial"; protein_id "OTTMUSP00000080601.1";
chr2	havana	CDS	86690035	86690973	.	-	0	gene_id "OTTMUSG00000013677.3"; transcript_id "OTTMUST00000032816.3"; gene_type "protein_coding"; gene_name "Olfr1087"; transcript_type "protein_coding"; transcript_name "RP23-449C14.4-001"; exon_number 2; exon_id "OTTMUSE00000776688.1"; tag "RNA_Seq_supported_partial"; protein_id "OTTMUSP00000080601.1";
chr2	havana	start_codon	86690971	86690973	.	-	0	gene_id "OTTMUSG00000013677.3"; transcript_id "OTTMUST00000032816.3"; gene_type "protein_coding"; gene_name "Olfr1087"; transcript_type "protein_coding"; transcript_name "RP23-449C14.4-001"; exon_number 2; exon_id "OTTMUSE00000776688.1"; tag "RNA_Seq_supported_partial"; protein_id "OTTMUSP00000080601.1";
chr2	havana	stop_codon	86690032	86690034	.	-	0	gene_id "OTTMUSG00000013677.3"; transcript_id "OTTMUST00000032816.3"; gene_type "protein_coding"; gene_name "Olfr1087"; transcript_type "protein_coding"; transcript_name "RP23-449C14.4-001"; exon_number 2; exon_id "OTTMUSE00000776688.1"; tag "RNA_Seq_supported_partial"; protein_id "OTTMUSP00000080601.1";
chr2	havana	UTR	86698292	86698395	.	-	.	gene_id "OTTMUSG00000013677.3"; transcript_id "OTTMUST00000032816.3"; gene_type "protein_coding"; gene_name "Olfr1087"; transcript_type "protein_coding"; transcript_name "RP23-449C14.4-001"; exon_number 1; exon_id "OTTMUSE00000776687.1"; tag "RNA_Seq_supported_partial"; protein_id "OTTMUSP00000080601.1";
chr2	havana	UTR	86687235	86690034	.	-	.	gene_id "OTTMUSG00000013677.3"; transcript_id "OTTMUST00000032816.3"; gene_type "protein_coding"; gene_name "Olfr1087"; transcript_type "protein_coding"; transcript_name "RP23-449C14.4-001"; exon_number 2; exon_id "OTTMUSE00000776688.1"; tag "RNA_Seq_supported_partial"; protein_id "OTTMUSP00000080601.1";
chr2	havana	UTR	86690974	86690991	.	-	.	gene_id "OTTMUSG00000013677.3"; transcript_id "OTTMUST00000032816.3"; gene_type "protein_coding"; gene_name "Olfr1087"; transcript_type "protein_coding"; transcript_name "RP23-449C14.4-001"; exon_number 2; exon_id "OTTMUSE00000776688.1"; tag "RNA_Seq_supported_partial"; protein_id "OTTMUSP00000080601.1";
chr2	havana	exon	86704886	86705748	.	-	.	gene_id "OTTMUSG00000062804.1"; transcript_id "OTTMUST00000152949.1"; gene_type "unprocessed_pseudogene"; gene_name "Olfr1088-ps1"; transcript_type "unprocessed_pseudogene"; transcript_name "RP23-449C14.9-001"; exon_number 1; exon_id "OTTMUSE00000767618.1";
chr2	havana	exon	86732584	86733701	.	-	.	gene_id "OTTMUSG00000013672.3"; transcript_id "OTTMUST00000032811.3"; gene_type "protein_coding"; gene_name "Olfr1089"; transcript_type "protein_coding"; transcript_name "RP23-449C14.5-001"; exon_number 1; exon_id "OTTMUSE00000724636.2"; protein_id "OTTMUSP00000014637.1";
chr2	havana	CDS	86732678	86733610	.	-	0	gene_id "OTTMUSG00000013672.3"; transcript_id "OTTMUST00000032811.3"; gene_type "protein_coding"; gene_name "Olfr1089"; transcript_type "protein_coding"; transcript_name "RP23-449C14.5-001"; exon_number 1; exon_id "OTTMUSE00000724636.2"; protein_id "OTTMUSP00000014637.1";
chr2	havana	start_codon	86733608	86733610	.	-	0	gene_id "OTTMUSG00000013672.3"; transcript_id "OTTMUST00000032811.3"; gene_type "protein_coding"; gene_name "Olfr1089"; transcript_type "protein_coding"; transcript_name "RP23-449C14.5-001"; exon_number 1; exon_id "OTTMUSE00000724636.2"; protein_id "OTTMUSP00000014637.1";
chr2	havana	stop_codon	86732675	86732677	.	-	0	gene_id "OTTMUSG00000013672.3"; transcript_id "OTTMUST00000032811.3"; gene_type "protein_coding"; gene_name "Olfr1089"; transcript_type "protein_coding"; transcript_name "RP23-449C14.5-001"; exon_number 1; exon_id "OTTMUSE00000724636.2"; protein_id "OTTMUSP00000014637.1";
chr2	havana	UTR	86732584	86732677	.	-	.	gene_id "OTTMUSG00000013672.3"; transcript_id "OTTMUST00000032811.3"; gene_type "protein_coding"; gene_name "Olfr1089"; transcript_type "protein_coding"; transcript_name "RP23-449C14.5-001"; exon_number 1; exon_id "OTTMUSE00000724636.2"; protein_id "OTTMUSP00000014637.1";
chr2	havana	UTR	86733611	86733701	.	-	.	gene_id "OTTMUSG00000013672.3"; transcript_id "OTTMUST00000032811.3"; gene_type "protein_coding"; gene_name "Olfr1089"; transcript_type "protein_coding"; transcript_name "RP23-449C14.5-001"; exon_number 1; exon_id "OTTMUSE00000724636.2"; protein_id "OTTMUSP00000014637.1";
chr2	havana	exon	86758869	86758954	.	-	.	gene_id "OTTMUSG00000013673.4"; transcript_id "OTTMUST00000156168.1"; gene_type "protein_coding"; gene_name "Olfr1090"; transcript_type "protein_coding"; transcript_name "RP23-449C14.6-002"; exon_number 1; exon_id "OTTMUSE00000779733.1"; tag "RNA_Seq_supported_partial"; protein_id "OTTMUSP00000081503.1";
chr2	havana	exon	86752724	86754740	.	-	.	gene_id "OTTMUSG00000013673.4"; transcript_id "OTTMUST00000156168.1"; gene_type "protein_coding"; gene_name "Olfr1090"; transcript_type "protein_coding"; transcript_name "RP23-449C14.6-002"; exon_number 2; exon_id "OTTMUSE00000779730.1"; tag "RNA_Seq_supported_partial"; protein_id "OTTMUSP00000081503.1";
chr2	havana	CDS	86753798	86754736	.	-	0	gene_id "OTTMUSG00000013673.4"; transcript_id "OTTMUST00000156168.1"; gene_type "protein_coding"; gene_name "Olfr1090"; transcript_type "protein_coding"; transcript_name "RP23-449C14.6-002"; exon_number 2; exon_id "OTTMUSE00000779730.1"; tag "RNA_Seq_supported_partial"; protein_id "OTTMUSP00000081503.1";
chr2	havana	start_codon	86754734	86754736	.	-	0	gene_id "OTTMUSG00000013673.4"; transcript_id "OTTMUST00000156168.1"; gene_type "protein_coding"; gene_name "Olfr1090"; transcript_type "protein_coding"; transcript_name "RP23-449C14.6-002"; exon_number 2; exon_id "OTTMUSE00000779730.1"; tag "RNA_Seq_supported_partial"; protein_id "OTTMUSP00000081503.1";
chr2	havana	stop_codon	86753795	86753797	.	-	0	gene_id "OTTMUSG00000013673.4"; transcript_id "OTTMUST00000156168.1"; gene_type "protein_coding"; gene_name "Olfr1090"; transcript_type "protein_coding"; transcript_name "RP23-449C14.6-002"; exon_number 2; exon_id "OTTMUSE00000779730.1"; tag "RNA_Seq_supported_partial"; protein_id "OTTMUSP00000081503.1";
chr2	havana	UTR	86758869	86758954	.	-	.	gene_id "OTTMUSG00000013673.4"; transcript_id "OTTMUST00000156168.1"; gene_type "protein_coding"; gene_name "Olfr1090"; transcript_type "protein_coding"; transcript_name "RP23-449C14.6-002"; exon_number 1; exon_id "OTTMUSE00000779733.1"; tag "RNA_Seq_supported_partial"; protein_id "OTTMUSP00000081503.1";
chr2	havana	UTR	86752724	86753797	.	-	.	gene_id "OTTMUSG00000013673.4"; transcript_id "OTTMUST00000156168.1"; gene_type "protein_coding"; gene_name "Olfr1090"; transcript_type "protein_coding"; transcript_name "RP23-449C14.6-002"; exon_number 2; exon_id "OTTMUSE00000779730.1"; tag "RNA_Seq_supported_partial"; protein_id "OTTMUSP00000081503.1";
chr2	havana	UTR	86754737	86754740	.	-	.	gene_id "OTTMUSG00000013673.4"; transcript_id "OTTMUST00000156168.1"; gene_type "protein_coding"; gene_name "Olfr1090"; transcript_type "protein_coding"; transcript_name "RP23-449C14.6-002"; exon_number 2; exon_id "OTTMUSE00000779730.1"; tag "RNA_Seq_supported_partial"; protein_id "OTTMUSP00000081503.1";
chr2	havana	exon	86758957	86758993	.	-	.	gene_id "OTTMUSG00000013673.4"; transcript_id "OTTMUST00000032812.3"; gene_type "protein_coding"; gene_name "Olfr1090"; transcript_type "protein_coding"; transcript_name "RP23-449C14.6-001"; exon_number 1; exon_id "OTTMUSE00000767619.1"; tag "RNA_Seq_supported_partial"; protein_id "OTTMUSP00000014638.1";
chr2	havana	exon	86752724	86754740	.	-	.	gene_id "OTTMUSG00000013673.4"; transcript_id "OTTMUST00000032812.3"; gene_type "protein_coding"; gene_name "Olfr1090"; transcript_type "protein_coding"; transcript_name "RP23-449C14.6-001"; exon_number 2; exon_id "OTTMUSE00000779730.1"; tag "RNA_Seq_supported_partial"; protein_id "OTTMUSP00000014638.1";
chr2	havana	CDS	86753798	86754736	.	-	0	gene_id "OTTMUSG00000013673.4"; transcript_id "OTTMUST00000032812.3"; gene_type "protein_coding"; gene_name "Olfr1090"; transcript_type "protein_coding"; transcript_name "RP23-449C14.6-001"; exon_number 2; exon_id "OTTMUSE00000779730.1"; tag "RNA_Seq_supported_partial"; protein_id "OTTMUSP00000014638.1";
chr2	havana	start_codon	86754734	86754736	.	-	0	gene_id "OTTMUSG00000013673.4"; transcript_id "OTTMUST00000032812.3"; gene_type "protein_coding"; gene_name "Olfr1090"; transcript_type "protein_coding"; transcript_name "RP23-449C14.6-001"; exon_number 2; exon_id "OTTMUSE00000779730.1"; tag "RNA_Seq_supported_partial"; protein_id "OTTMUSP00000014638.1";
chr2	havana	stop_codon	86753795	86753797	.	-	0	gene_id "OTTMUSG00000013673.4"; transcript_id "OTTMUST00000032812.3"; gene_type "protein_coding"; gene_name "Olfr1090"; transcript_type "protein_coding"; transcript_name "RP23-449C14.6-001"; exon_number 2; exon_id "OTTMUSE00000779730.1"; tag "RNA_Seq_supported_partial"; protein_id "OTTMUSP00000014638.1";
chr2	havana	UTR	86758957	86758993	.	-	.	gene_id "OTTMUSG00000013673.4"; transcript_id "OTTMUST00000032812.3"; gene_type "protein_coding"; gene_name "Olfr1090"; transcript_type "protein_coding"; transcript_name "RP23-449C14.6-001"; exon_number 1; exon_id "OTTMUSE00000767619.1"; tag "RNA_Seq_supported_partial"; protein_id "OTTMUSP00000014638.1";
chr2	havana	UTR	86752724	86753797	.	-	.	gene_id "OTTMUSG00000013673.4"; transcript_id "OTTMUST00000032812.3"; gene_type "protein_coding"; gene_name "Olfr1090"; transcript_type "protein_coding"; transcript_name "RP23-449C14.6-001"; exon_number 2; exon_id "OTTMUSE00000779730.1"; tag "RNA_Seq_supported_partial"; protein_id "OTTMUSP00000014638.1";
chr2	havana	UTR	86754737	86754740	.	-	.	gene_id "OTTMUSG00000013673.4"; transcript_id "OTTMUST00000032812.3"; gene_type "protein_coding"; gene_name "Olfr1090"; transcript_type "protein_coding"; transcript_name "RP23-449C14.6-001"; exon_number 2; exon_id "OTTMUSE00000779730.1"; tag "RNA_Seq_supported_partial"; protein_id "OTTMUSP00000014638.1";
chr2	havana	exon	86775318	86775912	.	-	.	gene_id "OTTMUSG00000062805.1"; transcript_id "OTTMUST00000152950.1"; gene_type "unprocessed_pseudogene"; gene_name "Olfr1091-ps1"; transcript_type "unprocessed_pseudogene"; transcript_name "RP23-449C14.10-001"; exon_number 1; exon_id "OTTMUSE00000767620.1";
chr2	havana	exon	86778503	86778900	.	+	.	gene_id "OTTMUSG00000062806.1"; transcript_id "OTTMUST00000152951.1"; gene_type "unprocessed_pseudogene"; gene_name "Olfr1092-ps1"; transcript_type "unprocessed_pseudogene"; transcript_name "RP23-449C14.11-001"; exon_number 1; exon_id "OTTMUSE00000767621.1";
chr2	havana	exon	86782479	86782581	.	+	.	gene_id "OTTMUSG00000013699.5"; transcript_id "OTTMUST00000032846.4"; gene_type "protein_coding"; gene_name "Olfr1093"; transcript_type "protein_coding"; transcript_name "RP23-449C14.7-001"; exon_number 1; exon_id "OTTMUSE00000776494.1"; tag "RNA_Seq_supported_partial"; protein_id "OTTMUSP00000080525.1";
chr2	havana	exon	86784882	86784997	.	+	.	gene_id "OTTMUSG00000013699.5"; transcript_id "OTTMUST00000032846.4"; gene_type "protein_coding"; gene_name "Olfr1093"; transcript_type "protein_coding"; transcript_name "RP23-449C14.7-001"; exon_number 2; exon_id "OTTMUSE00000776495.1"; tag "RNA_Seq_supported_partial"; protein_id "OTTMUSP00000080525.1";
chr2	havana	exon	86785596	86787616	.	+	.	gene_id "OTTMUSG00000013699.5"; transcript_id "OTTMUST00000032846.4"; gene_type "protein_coding"; gene_name "Olfr1093"; transcript_type "protein_coding"; transcript_name "RP23-449C14.7-001"; exon_number 3; exon_id "OTTMUSE00000776496.1"; tag "RNA_Seq_supported_partial"; protein_id "OTTMUSP00000080525.1";
chr2	havana	CDS	86785732	86786697	.	+	0	gene_id "OTTMUSG00000013699.5"; transcript_id "OTTMUST00000032846.4"; gene_type "protein_coding"; gene_name "Olfr1093"; transcript_type "protein_coding"; transcript_name "RP23-449C14.7-001"; exon_number 3; exon_id "OTTMUSE00000776496.1"; tag "RNA_Seq_supported_partial"; protein_id "OTTMUSP00000080525.1";
chr2	havana	start_codon	86785732	86785734	.	+	0	gene_id "OTTMUSG00000013699.5"; transcript_id "OTTMUST00000032846.4"; gene_type "protein_coding"; gene_name "Olfr1093"; transcript_type "protein_coding"; transcript_name "RP23-449C14.7-001"; exon_number 3; exon_id "OTTMUSE00000776496.1"; tag "RNA_Seq_supported_partial"; protein_id "OTTMUSP00000080525.1";
chr2	havana	stop_codon	86786698	86786700	.	+	0	gene_id "OTTMUSG00000013699.5"; transcript_id "OTTMUST00000032846.4"; gene_type "protein_coding"; gene_name "Olfr1093"; transcript_type "protein_coding"; transcript_name "RP23-449C14.7-001"; exon_number 3; exon_id "OTTMUSE00000776496.1"; tag "RNA_Seq_supported_partial"; protein_id "OTTMUSP00000080525.1";
chr2	havana	UTR	86782479	86782581	.	+	.	gene_id "OTTMUSG00000013699.5"; transcript_id "OTTMUST00000032846.4"; gene_type "protein_coding"; gene_name "Olfr1093"; transcript_type "protein_coding"; transcript_name "RP23-449C14.7-001"; exon_number 1; exon_id "OTTMUSE00000776494.1"; tag "RNA_Seq_supported_partial"; protein_id "OTTMUSP00000080525.1";
chr2	havana	UTR	86784882	86784997	.	+	.	gene_id "OTTMUSG00000013699.5"; transcript_id "OTTMUST00000032846.4"; gene_type "protein_coding"; gene_name "Olfr1093"; transcript_type "protein_coding"; transcript_name "RP23-449C14.7-001"; exon_number 2; exon_id "OTTMUSE00000776495.1"; tag "RNA_Seq_supported_partial"; protein_id "OTTMUSP00000080525.1";
chr2	havana	UTR	86785596	86785731	.	+	.	gene_id "OTTMUSG00000013699.5"; transcript_id "OTTMUST00000032846.4"; gene_type "protein_coding"; gene_name "Olfr1093"; transcript_type "protein_coding"; transcript_name "RP23-449C14.7-001"; exon_number 3; exon_id "OTTMUSE00000776496.1"; tag "RNA_Seq_supported_partial"; protein_id "OTTMUSP00000080525.1";
chr2	havana	UTR	86786698	86787616	.	+	.	gene_id "OTTMUSG00000013699.5"; transcript_id "OTTMUST00000032846.4"; gene_type "protein_coding"; gene_name "Olfr1093"; transcript_type "protein_coding"; transcript_name "RP23-449C14.7-001"; exon_number 3; exon_id "OTTMUSE00000776496.1"; tag "RNA_Seq_supported_partial"; protein_id "OTTMUSP00000080525.1";
chr2	havana	exon	86782479	86782581	.	+	.	gene_id "OTTMUSG00000013699.5"; transcript_id "OTTMUST00000158201.1"; gene_type "protein_coding"; gene_name "Olfr1093"; transcript_type "protein_coding"; transcript_name "RP23-449C14.7-002"; exon_number 1; exon_id "OTTMUSE00000776494.1"; tag "alternative_5_UTR"; tag "RNA_Seq_supported_partial"; protein_id "OTTMUSP00000082283.1";
chr2	havana	exon	86785596	86787616	.	+	.	gene_id "OTTMUSG00000013699.5"; transcript_id "OTTMUST00000158201.1"; gene_type "protein_coding"; gene_name "Olfr1093"; transcript_type "protein_coding"; transcript_name "RP23-449C14.7-002"; exon_number 2; exon_id "OTTMUSE00000776496.1"; tag "alternative_5_UTR"; tag "RNA_Seq_supported_partial"; protein_id "OTTMUSP00000082283.1";
chr2	havana	CDS	86785732	86786697	.	+	0	gene_id "OTTMUSG00000013699.5"; transcript_id "OTTMUST00000158201.1"; gene_type "protein_coding"; gene_name "Olfr1093"; transcript_type "protein_coding"; transcript_name "RP23-449C14.7-002"; exon_number 2; exon_id "OTTMUSE00000776496.1"; tag "alternative_5_UTR"; tag "RNA_Seq_supported_partial"; protein_id "OTTMUSP00000082283.1";
chr2	havana	start_codon	86785732	86785734	.	+	0	gene_id "OTTMUSG00000013699.5"; transcript_id "OTTMUST00000158201.1"; gene_type "protein_coding"; gene_name "Olfr1093"; transcript_type "protein_coding"; transcript_name "RP23-449C14.7-002"; exon_number 2; exon_id "OTTMUSE00000776496.1"; tag "alternative_5_UTR"; tag "RNA_Seq_supported_partial"; protein_id "OTTMUSP00000082283.1";
chr2	havana	stop_codon	86786698	86786700	.	+	0	gene_id "OTTMUSG00000013699.5"; transcript_id "OTTMUST00000158201.1"; gene_type "protein_coding"; gene_name "Olfr1093"; transcript_type "protein_coding"; transcript_name "RP23-449C14.7-002"; exon_number 2; exon_id "OTTMUSE00000776496.1"; tag "alternative_5_UTR"; tag "RNA_Seq_supported_partial"; protein_id "OTTMUSP00000082283.1";
chr2	havana	UTR	86782479	86782581	.	+	.	gene_id "OTTMUSG00000013699.5"; transcript_id "OTTMUST00000158201.1"; gene_type "protein_coding"; gene_name "Olfr1093"; transcript_type "protein_coding"; transcript_name "RP23-449C14.7-002"; exon_number 1; exon_id "OTTMUSE00000776494.1"; tag "alternative_5_UTR"; tag "RNA_Seq_supported_partial"; protein_id "OTTMUSP00000082283.1";
chr2	havana	UTR	86785596	86785731	.	+	.	gene_id "OTTMUSG00000013699.5"; transcript_id "OTTMUST00000158201.1"; gene_type "protein_coding"; gene_name "Olfr1093"; transcript_type "protein_coding"; transcript_name "RP23-449C14.7-002"; exon_number 2; exon_id "OTTMUSE00000776496.1"; tag "alternative_5_UTR"; tag "RNA_Seq_supported_partial"; protein_id "OTTMUSP00000082283.1";
chr2	havana	UTR	86786698	86787616	.	+	.	gene_id "OTTMUSG00000013699.5"; transcript_id "OTTMUST00000158201.1"; gene_type "protein_coding"; gene_name "Olfr1093"; transcript_type "protein_coding"; transcript_name "RP23-449C14.7-002"; exon_number 2; exon_id "OTTMUSE00000776496.1"; tag "alternative_5_UTR"; tag "RNA_Seq_supported_partial"; protein_id "OTTMUSP00000082283.1";
chr2	havana	exon	86810000	86810018	.	-	.	gene_id "OTTMUSG00000013697.4"; transcript_id "OTTMUST00000032844.4"; gene_type "protein_coding"; gene_name "Olfr141"; transcript_type "protein_coding"; transcript_name "RP23-114J1.1-001"; exon_number 1; exon_id "OTTMUSE00000776689.1"; tag "RNA_Seq_supported_partial"; protein_id "OTTMUSP00000080602.1";
chr2	havana	exon	86804134	86807049	.	-	.	gene_id "OTTMUSG00000013697.4"; transcript_id "OTTMUST00000032844.4"; gene_type "protein_coding"; gene_name "Olfr141"; transcript_type "protein_coding"; transcript_name "RP23-114J1.1-001"; exon_number 2; exon_id "OTTMUSE00000776690.1"; tag "RNA_Seq_supported_partial"; protein_id "OTTMUSP00000080602.1";
chr2	havana	CDS	86806053	86806997	.	-	0	gene_id "OTTMUSG00000013697.4"; transcript_id "OTTMUST00000032844.4"; gene_type "protein_coding"; gene_name "Olfr141"; transcript_type "protein_coding"; transcript_name "RP23-114J1.1-001"; exon_number 2; exon_id "OTTMUSE00000776690.1"; tag "RNA_Seq_supported_partial"; protein_id "OTTMUSP00000080602.1";
chr2	havana	start_codon	86806995	86806997	.	-	0	gene_id "OTTMUSG00000013697.4"; transcript_id "OTTMUST00000032844.4"; gene_type "protein_coding"; gene_name "Olfr141"; transcript_type "protein_coding"; transcript_name "RP23-114J1.1-001"; exon_number 2; exon_id "OTTMUSE00000776690.1"; tag "RNA_Seq_supported_partial"; protein_id "OTTMUSP00000080602.1";
chr2	havana	stop_codon	86806050	86806052	.	-	0	gene_id "OTTMUSG00000013697.4"; transcript_id "OTTMUST00000032844.4"; gene_type "protein_coding"; gene_name "Olfr141"; transcript_type "protein_coding"; transcript_name "RP23-114J1.1-001"; exon_number 2; exon_id "OTTMUSE00000776690.1"; tag "RNA_Seq_supported_partial"; protein_id "OTTMUSP00000080602.1";
chr2	havana	UTR	86810000	86810018	.	-	.	gene_id "OTTMUSG00000013697.4"; transcript_id "OTTMUST00000032844.4"; gene_type "protein_coding"; gene_name "Olfr141"; transcript_type "protein_coding"; transcript_name "RP23-114J1.1-001"; exon_number 1; exon_id "OTTMUSE00000776689.1"; tag "RNA_Seq_supported_partial"; protein_id "OTTMUSP00000080602.1";
chr2	havana	UTR	86804134	86806052	.	-	.	gene_id "OTTMUSG00000013697.4"; transcript_id "OTTMUST00000032844.4"; gene_type "protein_coding"; gene_name "Olfr141"; transcript_type "protein_coding"; transcript_name "RP23-114J1.1-001"; exon_number 2; exon_id "OTTMUSE00000776690.1"; tag "RNA_Seq_supported_partial"; protein_id "OTTMUSP00000080602.1";
chr2	havana	UTR	86806998	86807049	.	-	.	gene_id "OTTMUSG00000013697.4"; transcript_id "OTTMUST00000032844.4"; gene_type "protein_coding"; gene_name "Olfr141"; transcript_type "protein_coding"; transcript_name "RP23-114J1.1-001"; exon_number 2; exon_id "OTTMUSE00000776690.1"; tag "RNA_Seq_supported_partial"; protein_id "OTTMUSP00000080602.1";
chr2	havana	exon	86824663	86824708	.	+	.	gene_id "OTTMUSG00000013702.4"; transcript_id "OTTMUST00000032849.4"; gene_type "protein_coding"; gene_name "Olfr1094"; transcript_type "protein_coding"; transcript_name "RP23-114J1.2-001"; exon_number 1; exon_id "OTTMUSE00000776497.1"; tag "RNA_Seq_supported_partial"; protein_id "OTTMUSP00000080526.1";
chr2	havana	exon	86828636	86830282	.	+	.	gene_id "OTTMUSG00000013702.4"; transcript_id "OTTMUST00000032849.4"; gene_type "protein_coding"; gene_name "Olfr1094"; transcript_type "protein_coding"; transcript_name "RP23-114J1.2-001"; exon_number 2; exon_id "OTTMUSE00000776498.1"; tag "RNA_Seq_supported_partial"; protein_id "OTTMUSP00000080526.1";
chr2	havana	CDS	86828754	86829743	.	+	0	gene_id "OTTMUSG00000013702.4"; transcript_id "OTTMUST00000032849.4"; gene_type "protein_coding"; gene_name "Olfr1094"; transcript_type "protein_coding"; transcript_name "RP23-114J1.2-001"; exon_number 2; exon_id "OTTMUSE00000776498.1"; tag "RNA_Seq_supported_partial"; protein_id "OTTMUSP00000080526.1";
chr2	havana	start_codon	86828754	86828756	.	+	0	gene_id "OTTMUSG00000013702.4"; transcript_id "OTTMUST00000032849.4"; gene_type "protein_coding"; gene_name "Olfr1094"; transcript_type "protein_coding"; transcript_name "RP23-114J1.2-001"; exon_number 2; exon_id "OTTMUSE00000776498.1"; tag "RNA_Seq_supported_partial"; protein_id "OTTMUSP00000080526.1";
chr2	havana	stop_codon	86829744	86829746	.	+	0	gene_id "OTTMUSG00000013702.4"; transcript_id "OTTMUST00000032849.4"; gene_type "protein_coding"; gene_name "Olfr1094"; transcript_type "protein_coding"; transcript_name "RP23-114J1.2-001"; exon_number 2; exon_id "OTTMUSE00000776498.1"; tag "RNA_Seq_supported_partial"; protein_id "OTTMUSP00000080526.1";
chr2	havana	UTR	86824663	86824708	.	+	.	gene_id "OTTMUSG00000013702.4"; transcript_id "OTTMUST00000032849.4"; gene_type "protein_coding"; gene_name "Olfr1094"; transcript_type "protein_coding"; transcript_name "RP23-114J1.2-001"; exon_number 1; exon_id "OTTMUSE00000776497.1"; tag "RNA_Seq_supported_partial"; protein_id "OTTMUSP00000080526.1";
chr2	havana	UTR	86828636	86828753	.	+	.	gene_id "OTTMUSG00000013702.4"; transcript_id "OTTMUST00000032849.4"; gene_type "protein_coding"; gene_name "Olfr1094"; transcript_type "protein_coding"; transcript_name "RP23-114J1.2-001"; exon_number 2; exon_id "OTTMUSE00000776498.1"; tag "RNA_Seq_supported_partial"; protein_id "OTTMUSP00000080526.1";
chr2	havana	UTR	86829744	86830282	.	+	.	gene_id "OTTMUSG00000013702.4"; transcript_id "OTTMUST00000032849.4"; gene_type "protein_coding"; gene_name "Olfr1094"; transcript_type "protein_coding"; transcript_name "RP23-114J1.2-001"; exon_number 2; exon_id "OTTMUSE00000776498.1"; tag "RNA_Seq_supported_partial"; protein_id "OTTMUSP00000080526.1";
chr2	havana	exon	86850770	86851696	.	-	.	gene_id "OTTMUSG00000013701.4"; transcript_id "OTTMUST00000032848.4"; gene_type "protein_coding"; gene_name "Olfr1095"; transcript_type "protein_coding"; transcript_name "RP23-114J1.3-001"; exon_number 1; exon_id "OTTMUSE00000776692.2"; protein_id "OTTMUSP00000080603.1";
chr2	havana	CDS	86850773	86851696	.	-	0	gene_id "OTTMUSG00000013701.4"; transcript_id "OTTMUST00000032848.4"; gene_type "protein_coding"; gene_name "Olfr1095"; transcript_type "protein_coding"; transcript_name "RP23-114J1.3-001"; exon_number 1; exon_id "OTTMUSE00000776692.2"; protein_id "OTTMUSP00000080603.1";
chr2	havana	start_codon	86851694	86851696	.	-	0	gene_id "OTTMUSG00000013701.4"; transcript_id "OTTMUST00000032848.4"; gene_type "protein_coding"; gene_name "Olfr1095"; transcript_type "protein_coding"; transcript_name "RP23-114J1.3-001"; exon_number 1; exon_id "OTTMUSE00000776692.2"; protein_id "OTTMUSP00000080603.1";
chr2	havana	stop_codon	86850770	86850772	.	-	0	gene_id "OTTMUSG00000013701.4"; transcript_id "OTTMUST00000032848.4"; gene_type "protein_coding"; gene_name "Olfr1095"; transcript_type "protein_coding"; transcript_name "RP23-114J1.3-001"; exon_number 1; exon_id "OTTMUSE00000776692.2"; protein_id "OTTMUSP00000080603.1";
chr2	havana	UTR	86850770	86850772	.	-	.	gene_id "OTTMUSG00000013701.4"; transcript_id "OTTMUST00000032848.4"; gene_type "protein_coding"; gene_name "Olfr1095"; transcript_type "protein_coding"; transcript_name "RP23-114J1.3-001"; exon_number 1; exon_id "OTTMUSE00000776692.2"; protein_id "OTTMUSP00000080603.1";
chr2	havana	exon	86874489	86874802	.	-	.	gene_id "OTTMUSG00000013704.3"; transcript_id "OTTMUST00000032851.3"; gene_type "protein_coding"; gene_name "Olfr1096-ps1"; transcript_type "protein_coding"; transcript_name "RP23-449C14.8-001"; exon_number 1; exon_id "OTTMUSE00000776696.1"; tag "RNA_Seq_supported_partial"; protein_id "OTTMUSP00000080605.1";
chr2	havana	exon	86869011	86873732	.	-	.	gene_id "OTTMUSG00000013704.3"; transcript_id "OTTMUST00000032851.3"; gene_type "protein_coding"; gene_name "Olfr1096-ps1"; transcript_type "protein_coding"; transcript_name "RP23-449C14.8-001"; exon_number 2; exon_id "OTTMUSE00000776695.1"; tag "RNA_Seq_supported_partial"; protein_id "OTTMUSP00000080605.1";
chr2	havana	CDS	86872777	86873721	.	-	0	gene_id "OTTMUSG00000013704.3"; transcript_id "OTTMUST00000032851.3"; gene_type "protein_coding"; gene_name "Olfr1096-ps1"; transcript_type "protein_coding"; transcript_name "RP23-449C14.8-001"; exon_number 2; exon_id "OTTMUSE00000776695.1"; tag "RNA_Seq_supported_partial"; protein_id "OTTMUSP00000080605.1";
chr2	havana	start_codon	86873719	86873721	.	-	0	gene_id "OTTMUSG00000013704.3"; transcript_id "OTTMUST00000032851.3"; gene_type "protein_coding"; gene_name "Olfr1096-ps1"; transcript_type "protein_coding"; transcript_name "RP23-449C14.8-001"; exon_number 2; exon_id "OTTMUSE00000776695.1"; tag "RNA_Seq_supported_partial"; protein_id "OTTMUSP00000080605.1";
chr2	havana	stop_codon	86872774	86872776	.	-	0	gene_id "OTTMUSG00000013704.3"; transcript_id "OTTMUST00000032851.3"; gene_type "protein_coding"; gene_name "Olfr1096-ps1"; transcript_type "protein_coding"; transcript_name "RP23-449C14.8-001"; exon_number 2; exon_id "OTTMUSE00000776695.1"; tag "RNA_Seq_supported_partial"; protein_id "OTTMUSP00000080605.1";
chr2	havana	UTR	86874489	86874802	.	-	.	gene_id "OTTMUSG00000013704.3"; transcript_id "OTTMUST00000032851.3"; gene_type "protein_coding"; gene_name "Olfr1096-ps1"; transcript_type "protein_coding"; transcript_name "RP23-449C14.8-001"; exon_number 1; exon_id "OTTMUSE00000776696.1"; tag "RNA_Seq_supported_partial"; protein_id "OTTMUSP00000080605.1";
chr2	havana	UTR	86869011	86872776	.	-	.	gene_id "OTTMUSG00000013704.3"; transcript_id "OTTMUST00000032851.3"; gene_type "protein_coding"; gene_name "Olfr1096-ps1"; transcript_type "protein_coding"; transcript_name "RP23-449C14.8-001"; exon_number 2; exon_id "OTTMUSE00000776695.1"; tag "RNA_Seq_supported_partial"; protein_id "OTTMUSP00000080605.1";
chr2	havana	UTR	86873722	86873732	.	-	.	gene_id "OTTMUSG00000013704.3"; transcript_id "OTTMUST00000032851.3"; gene_type "protein_coding"; gene_name "Olfr1096-ps1"; transcript_type "protein_coding"; transcript_name "RP23-449C14.8-001"; exon_number 2; exon_id "OTTMUSE00000776695.1"; tag "RNA_Seq_supported_partial"; protein_id "OTTMUSP00000080605.1";
chr2	havana	exon	86892199	86892216	.	-	.	gene_id "OTTMUSG00000013705.5"; transcript_id "OTTMUST00000156169.1"; gene_type "protein_coding"; gene_name "Olfr1097"; transcript_type "protein_coding"; transcript_name "RP23-25M5.1-002"; exon_number 1; exon_id "OTTMUSE00000779735.1"; tag "RNA_Seq_supported_partial"; protein_id "OTTMUSP00000081504.1";
chr2	havana	exon	86886773	86891184	.	-	.	gene_id "OTTMUSG00000013705.5"; transcript_id "OTTMUST00000156169.1"; gene_type "protein_coding"; gene_name "Olfr1097"; transcript_type "protein_coding"; transcript_name "RP23-25M5.1-002"; exon_number 2; exon_id "OTTMUSE00000779737.1"; tag "RNA_Seq_supported_partial"; protein_id "OTTMUSP00000081504.1";
chr2	havana	CDS	86890229	86891173	.	-	0	gene_id "OTTMUSG00000013705.5"; transcript_id "OTTMUST00000156169.1"; gene_type "protein_coding"; gene_name "Olfr1097"; transcript_type "protein_coding"; transcript_name "RP23-25M5.1-002"; exon_number 2; exon_id "OTTMUSE00000779737.1"; tag "RNA_Seq_supported_partial"; protein_id "OTTMUSP00000081504.1";
chr2	havana	start_codon	86891171	86891173	.	-	0	gene_id "OTTMUSG00000013705.5"; transcript_id "OTTMUST00000156169.1"; gene_type "protein_coding"; gene_name "Olfr1097"; transcript_type "protein_coding"; transcript_name "RP23-25M5.1-002"; exon_number 2; exon_id "OTTMUSE00000779737.1"; tag "RNA_Seq_supported_partial"; protein_id "OTTMUSP00000081504.1";
chr2	havana	stop_codon	86890226	86890228	.	-	0	gene_id "OTTMUSG00000013705.5"; transcript_id "OTTMUST00000156169.1"; gene_type "protein_coding"; gene_name "Olfr1097"; transcript_type "protein_coding"; transcript_name "RP23-25M5.1-002"; exon_number 2; exon_id "OTTMUSE00000779737.1"; tag "RNA_Seq_supported_partial"; protein_id "OTTMUSP00000081504.1";
chr2	havana	UTR	86892199	86892216	.	-	.	gene_id "OTTMUSG00000013705.5"; transcript_id "OTTMUST00000156169.1"; gene_type "protein_coding"; gene_name "Olfr1097"; transcript_type "protein_coding"; transcript_name "RP23-25M5.1-002"; exon_number 1; exon_id "OTTMUSE00000779735.1"; tag "RNA_Seq_supported_partial"; protein_id "OTTMUSP00000081504.1";
chr2	havana	UTR	86886773	86890228	.	-	.	gene_id "OTTMUSG00000013705.5"; transcript_id "OTTMUST00000156169.1"; gene_type "protein_coding"; gene_name "Olfr1097"; transcript_type "protein_coding"; transcript_name "RP23-25M5.1-002"; exon_number 2; exon_id "OTTMUSE00000779737.1"; tag "RNA_Seq_supported_partial"; protein_id "OTTMUSP00000081504.1";
chr2	havana	UTR	86891174	86891184	.	-	.	gene_id "OTTMUSG00000013705.5"; transcript_id "OTTMUST00000156169.1"; gene_type "protein_coding"; gene_name "Olfr1097"; transcript_type "protein_coding"; transcript_name "RP23-25M5.1-002"; exon_number 2; exon_id "OTTMUSE00000779737.1"; tag "RNA_Seq_supported_partial"; protein_id "OTTMUSP00000081504.1";
chr2	havana	exon	86891900	86892192	.	-	.	gene_id "OTTMUSG00000013705.5"; transcript_id "OTTMUST00000032852.5"; gene_type "protein_coding"; gene_name "Olfr1097"; transcript_type "protein_coding"; transcript_name "RP23-25M5.1-001"; exon_number 1; exon_id "OTTMUSE00000779734.1"; tag "RNA_Seq_supported_partial"; protein_id "OTTMUSP00000081505.1";
chr2	havana	exon	86886773	86891184	.	-	.	gene_id "OTTMUSG00000013705.5"; transcript_id "OTTMUST00000032852.5"; gene_type "protein_coding"; gene_name "Olfr1097"; transcript_type "protein_coding"; transcript_name "RP23-25M5.1-001"; exon_number 2; exon_id "OTTMUSE00000779737.1"; tag "RNA_Seq_supported_partial"; protein_id "OTTMUSP00000081505.1";
chr2	havana	CDS	86890229	86891173	.	-	0	gene_id "OTTMUSG00000013705.5"; transcript_id "OTTMUST00000032852.5"; gene_type "protein_coding"; gene_name "Olfr1097"; transcript_type "protein_coding"; transcript_name "RP23-25M5.1-001"; exon_number 2; exon_id "OTTMUSE00000779737.1"; tag "RNA_Seq_supported_partial"; protein_id "OTTMUSP00000081505.1";
chr2	havana	start_codon	86891171	86891173	.	-	0	gene_id "OTTMUSG00000013705.5"; transcript_id "OTTMUST00000032852.5"; gene_type "protein_coding"; gene_name "Olfr1097"; transcript_type "protein_coding"; transcript_name "RP23-25M5.1-001"; exon_number 2; exon_id "OTTMUSE00000779737.1"; tag "RNA_Seq_supported_partial"; protein_id "OTTMUSP00000081505.1";
chr2	havana	stop_codon	86890226	86890228	.	-	0	gene_id "OTTMUSG00000013705.5"; transcript_id "OTTMUST00000032852.5"; gene_type "protein_coding"; gene_name "Olfr1097"; transcript_type "protein_coding"; transcript_name "RP23-25M5.1-001"; exon_number 2; exon_id "OTTMUSE00000779737.1"; tag "RNA_Seq_supported_partial"; protein_id "OTTMUSP00000081505.1";
chr2	havana	UTR	86891900	86892192	.	-	.	gene_id "OTTMUSG00000013705.5"; transcript_id "OTTMUST00000032852.5"; gene_type "protein_coding"; gene_name "Olfr1097"; transcript_type "protein_coding"; transcript_name "RP23-25M5.1-001"; exon_number 1; exon_id "OTTMUSE00000779734.1"; tag "RNA_Seq_supported_partial"; protein_id "OTTMUSP00000081505.1";
chr2	havana	UTR	86886773	86890228	.	-	.	gene_id "OTTMUSG00000013705.5"; transcript_id "OTTMUST00000032852.5"; gene_type "protein_coding"; gene_name "Olfr1097"; transcript_type "protein_coding"; transcript_name "RP23-25M5.1-001"; exon_number 2; exon_id "OTTMUSE00000779737.1"; tag "RNA_Seq_supported_partial"; protein_id "OTTMUSP00000081505.1";
chr2	havana	UTR	86891174	86891184	.	-	.	gene_id "OTTMUSG00000013705.5"; transcript_id "OTTMUST00000032852.5"; gene_type "protein_coding"; gene_name "Olfr1097"; transcript_type "protein_coding"; transcript_name "RP23-25M5.1-001"; exon_number 2; exon_id "OTTMUSE00000779737.1"; tag "RNA_Seq_supported_partial"; protein_id "OTTMUSP00000081505.1";
chr2	havana	exon	86924254	86924545	.	-	.	gene_id "OTTMUSG00000013694.4"; transcript_id "OTTMUST00000032841.4"; gene_type "protein_coding"; gene_name "Olfr1098"; transcript_type "protein_coding"; transcript_name "RP23-25M5.3-001"; exon_number 1; exon_id "OTTMUSE00000776697.1"; tag "RNA_Seq_supported_partial"; protein_id "OTTMUSP00000080606.1";
chr2	havana	exon	86920949	86923541	.	-	.	gene_id "OTTMUSG00000013694.4"; transcript_id "OTTMUST00000032841.4"; gene_type "protein_coding"; gene_name "Olfr1098"; transcript_type "protein_coding"; transcript_name "RP23-25M5.3-001"; exon_number 2; exon_id "OTTMUSE00000776698.1"; tag "RNA_Seq_supported_partial"; protein_id "OTTMUSP00000080606.1";
chr2	havana	CDS	86922586	86923530	.	-	0	gene_id "OTTMUSG00000013694.4"; transcript_id "OTTMUST00000032841.4"; gene_type "protein_coding"; gene_name "Olfr1098"; transcript_type "protein_coding"; transcript_name "RP23-25M5.3-001"; exon_number 2; exon_id "OTTMUSE00000776698.1"; tag "RNA_Seq_supported_partial"; protein_id "OTTMUSP00000080606.1";
chr2	havana	start_codon	86923528	86923530	.	-	0	gene_id "OTTMUSG00000013694.4"; transcript_id "OTTMUST00000032841.4"; gene_type "protein_coding"; gene_name "Olfr1098"; transcript_type "protein_coding"; transcript_name "RP23-25M5.3-001"; exon_number 2; exon_id "OTTMUSE00000776698.1"; tag "RNA_Seq_supported_partial"; protein_id "OTTMUSP00000080606.1";
chr2	havana	stop_codon	86922583	86922585	.	-	0	gene_id "OTTMUSG00000013694.4"; transcript_id "OTTMUST00000032841.4"; gene_type "protein_coding"; gene_name "Olfr1098"; transcript_type "protein_coding"; transcript_name "RP23-25M5.3-001"; exon_number 2; exon_id "OTTMUSE00000776698.1"; tag "RNA_Seq_supported_partial"; protein_id "OTTMUSP00000080606.1";
chr2	havana	UTR	86924254	86924545	.	-	.	gene_id "OTTMUSG00000013694.4"; transcript_id "OTTMUST00000032841.4"; gene_type "protein_coding"; gene_name "Olfr1098"; transcript_type "protein_coding"; transcript_name "RP23-25M5.3-001"; exon_number 1; exon_id "OTTMUSE00000776697.1"; tag "RNA_Seq_supported_partial"; protein_id "OTTMUSP00000080606.1";
chr2	havana	UTR	86920949	86922585	.	-	.	gene_id "OTTMUSG00000013694.4"; transcript_id "OTTMUST00000032841.4"; gene_type "protein_coding"; gene_name "Olfr1098"; transcript_type "protein_coding"; transcript_name "RP23-25M5.3-001"; exon_number 2; exon_id "OTTMUSE00000776698.1"; tag "RNA_Seq_supported_partial"; protein_id "OTTMUSP00000080606.1";
chr2	havana	UTR	86923531	86923541	.	-	.	gene_id "OTTMUSG00000013694.4"; transcript_id "OTTMUST00000032841.4"; gene_type "protein_coding"; gene_name "Olfr1098"; transcript_type "protein_coding"; transcript_name "RP23-25M5.3-001"; exon_number 2; exon_id "OTTMUSE00000776698.1"; tag "RNA_Seq_supported_partial"; protein_id "OTTMUSP00000080606.1";
chr2	havana	exon	86941077	86941200	.	-	.	gene_id "OTTMUSG00000062807.1"; transcript_id "OTTMUST00000152952.1"; gene_type "unprocessed_pseudogene"; gene_name "RP23-25M5.13"; transcript_type "unprocessed_pseudogene"; transcript_name "RP23-25M5.13-001"; exon_number 1; exon_id "OTTMUSE00000767625.1";
chr2	havana	exon	86960169	86960693	.	-	.	gene_id "OTTMUSG00000013696.4"; transcript_id "OTTMUST00000155374.1"; gene_type "protein_coding"; gene_name "Olfr1099"; transcript_type "protein_coding"; transcript_name "RP23-25M5.4-002"; exon_number 1; exon_id "OTTMUSE00000776699.1"; tag "RNA_Seq_supported_partial"; protein_id "OTTMUSP00000080607.1";
chr2	havana	exon	86955126	86959467	.	-	.	gene_id "OTTMUSG00000013696.4"; transcript_id "OTTMUST00000155374.1"; gene_type "protein_coding"; gene_name "Olfr1099"; transcript_type "protein_coding"; transcript_name "RP23-25M5.4-002"; exon_number 2; exon_id "OTTMUSE00000776700.1"; tag "RNA_Seq_supported_partial"; protein_id "OTTMUSP00000080607.1";
chr2	havana	CDS	86958521	86959456	.	-	0	gene_id "OTTMUSG00000013696.4"; transcript_id "OTTMUST00000155374.1"; gene_type "protein_coding"; gene_name "Olfr1099"; transcript_type "protein_coding"; transcript_name "RP23-25M5.4-002"; exon_number 2; exon_id "OTTMUSE00000776700.1"; tag "RNA_Seq_supported_partial"; protein_id "OTTMUSP00000080607.1";
chr2	havana	start_codon	86959454	86959456	.	-	0	gene_id "OTTMUSG00000013696.4"; transcript_id "OTTMUST00000155374.1"; gene_type "protein_coding"; gene_name "Olfr1099"; transcript_type "protein_coding"; transcript_name "RP23-25M5.4-002"; exon_number 2; exon_id "OTTMUSE00000776700.1"; tag "RNA_Seq_supported_partial"; protein_id "OTTMUSP00000080607.1";
chr2	havana	stop_codon	86958518	86958520	.	-	0	gene_id "OTTMUSG00000013696.4"; transcript_id "OTTMUST00000155374.1"; gene_type "protein_coding"; gene_name "Olfr1099"; transcript_type "protein_coding"; transcript_name "RP23-25M5.4-002"; exon_number 2; exon_id "OTTMUSE00000776700.1"; tag "RNA_Seq_supported_partial"; protein_id "OTTMUSP00000080607.1";
chr2	havana	UTR	86960169	86960693	.	-	.	gene_id "OTTMUSG00000013696.4"; transcript_id "OTTMUST00000155374.1"; gene_type "protein_coding"; gene_name "Olfr1099"; transcript_type "protein_coding"; transcript_name "RP23-25M5.4-002"; exon_number 1; exon_id "OTTMUSE00000776699.1"; tag "RNA_Seq_supported_partial"; protein_id "OTTMUSP00000080607.1";
chr2	havana	UTR	86955126	86958520	.	-	.	gene_id "OTTMUSG00000013696.4"; transcript_id "OTTMUST00000155374.1"; gene_type "protein_coding"; gene_name "Olfr1099"; transcript_type "protein_coding"; transcript_name "RP23-25M5.4-002"; exon_number 2; exon_id "OTTMUSE00000776700.1"; tag "RNA_Seq_supported_partial"; protein_id "OTTMUSP00000080607.1";
chr2	havana	UTR	86959457	86959467	.	-	.	gene_id "OTTMUSG00000013696.4"; transcript_id "OTTMUST00000155374.1"; gene_type "protein_coding"; gene_name "Olfr1099"; transcript_type "protein_coding"; transcript_name "RP23-25M5.4-002"; exon_number 2; exon_id "OTTMUSE00000776700.1"; tag "RNA_Seq_supported_partial"; protein_id "OTTMUSP00000080607.1";
chr2	havana	exon	86958448	86959478	.	-	.	gene_id "OTTMUSG00000013696.4"; transcript_id "OTTMUST00000032843.3"; gene_type "protein_coding"; gene_name "Olfr1099"; transcript_type "protein_coding"; transcript_name "RP23-25M5.4-001"; exon_number 1; exon_id "OTTMUSE00000724644.2"; protein_id "OTTMUSP00000014663.1";
chr2	havana	CDS	86958521	86959456	.	-	0	gene_id "OTTMUSG00000013696.4"; transcript_id "OTTMUST00000032843.3"; gene_type "protein_coding"; gene_name "Olfr1099"; transcript_type "protein_coding"; transcript_name "RP23-25M5.4-001"; exon_number 1; exon_id "OTTMUSE00000724644.2"; protein_id "OTTMUSP00000014663.1";
chr2	havana	start_codon	86959454	86959456	.	-	0	gene_id "OTTMUSG00000013696.4"; transcript_id "OTTMUST00000032843.3"; gene_type "protein_coding"; gene_name "Olfr1099"; transcript_type "protein_coding"; transcript_name "RP23-25M5.4-001"; exon_number 1; exon_id "OTTMUSE00000724644.2"; protein_id "OTTMUSP00000014663.1";
chr2	havana	stop_codon	86958518	86958520	.	-	0	gene_id "OTTMUSG00000013696.4"; transcript_id "OTTMUST00000032843.3"; gene_type "protein_coding"; gene_name "Olfr1099"; transcript_type "protein_coding"; transcript_name "RP23-25M5.4-001"; exon_number 1; exon_id "OTTMUSE00000724644.2"; protein_id "OTTMUSP00000014663.1";
chr2	havana	UTR	86958448	86958520	.	-	.	gene_id "OTTMUSG00000013696.4"; transcript_id "OTTMUST00000032843.3"; gene_type "protein_coding"; gene_name "Olfr1099"; transcript_type "protein_coding"; transcript_name "RP23-25M5.4-001"; exon_number 1; exon_id "OTTMUSE00000724644.2"; protein_id "OTTMUSP00000014663.1";
chr2	havana	UTR	86959457	86959478	.	-	.	gene_id "OTTMUSG00000013696.4"; transcript_id "OTTMUST00000032843.3"; gene_type "protein_coding"; gene_name "Olfr1099"; transcript_type "protein_coding"; transcript_name "RP23-25M5.4-001"; exon_number 1; exon_id "OTTMUSE00000724644.2"; protein_id "OTTMUSP00000014663.1";
chr2	havana	exon	86979801	86979954	.	-	.	gene_id "OTTMUSG00000013703.4"; transcript_id "OTTMUST00000032850.4"; gene_type "protein_coding"; gene_name "Olfr1100"; transcript_type "protein_coding"; transcript_name "RP23-25M5.5-001"; exon_number 1; exon_id "OTTMUSE00000776701.1"; tag "RNA_Seq_supported_partial"; protein_id "OTTMUSP00000080608.1";
chr2	havana	exon	86976029	86978811	.	-	.	gene_id "OTTMUSG00000013703.4"; transcript_id "OTTMUST00000032850.4"; gene_type "protein_coding"; gene_name "Olfr1100"; transcript_type "protein_coding"; transcript_name "RP23-25M5.5-001"; exon_number 2; exon_id "OTTMUSE00000776702.1"; tag "RNA_Seq_supported_partial"; protein_id "OTTMUSP00000080608.1";
chr2	havana	CDS	86977832	86978794	.	-	0	gene_id "OTTMUSG00000013703.4"; transcript_id "OTTMUST00000032850.4"; gene_type "protein_coding"; gene_name "Olfr1100"; transcript_type "protein_coding"; transcript_name "RP23-25M5.5-001"; exon_number 2; exon_id "OTTMUSE00000776702.1"; tag "RNA_Seq_supported_partial"; protein_id "OTTMUSP00000080608.1";
chr2	havana	start_codon	86978792	86978794	.	-	0	gene_id "OTTMUSG00000013703.4"; transcript_id "OTTMUST00000032850.4"; gene_type "protein_coding"; gene_name "Olfr1100"; transcript_type "protein_coding"; transcript_name "RP23-25M5.5-001"; exon_number 2; exon_id "OTTMUSE00000776702.1"; tag "RNA_Seq_supported_partial"; protein_id "OTTMUSP00000080608.1";
chr2	havana	stop_codon	86977829	86977831	.	-	0	gene_id "OTTMUSG00000013703.4"; transcript_id "OTTMUST00000032850.4"; gene_type "protein_coding"; gene_name "Olfr1100"; transcript_type "protein_coding"; transcript_name "RP23-25M5.5-001"; exon_number 2; exon_id "OTTMUSE00000776702.1"; tag "RNA_Seq_supported_partial"; protein_id "OTTMUSP00000080608.1";
chr2	havana	UTR	86979801	86979954	.	-	.	gene_id "OTTMUSG00000013703.4"; transcript_id "OTTMUST00000032850.4"; gene_type "protein_coding"; gene_name "Olfr1100"; transcript_type "protein_coding"; transcript_name "RP23-25M5.5-001"; exon_number 1; exon_id "OTTMUSE00000776701.1"; tag "RNA_Seq_supported_partial"; protein_id "OTTMUSP00000080608.1";
chr2	havana	UTR	86976029	86977831	.	-	.	gene_id "OTTMUSG00000013703.4"; transcript_id "OTTMUST00000032850.4"; gene_type "protein_coding"; gene_name "Olfr1100"; transcript_type "protein_coding"; transcript_name "RP23-25M5.5-001"; exon_number 2; exon_id "OTTMUSE00000776702.1"; tag "RNA_Seq_supported_partial"; protein_id "OTTMUSP00000080608.1";
chr2	havana	UTR	86978795	86978811	.	-	.	gene_id "OTTMUSG00000013703.4"; transcript_id "OTTMUST00000032850.4"; gene_type "protein_coding"; gene_name "Olfr1100"; transcript_type "protein_coding"; transcript_name "RP23-25M5.5-001"; exon_number 2; exon_id "OTTMUSE00000776702.1"; tag "RNA_Seq_supported_partial"; protein_id "OTTMUSP00000080608.1";
chr2	havana	exon	86991192	86991221	.	-	.	gene_id "OTTMUSG00000013695.5"; transcript_id "OTTMUST00000032842.4"; gene_type "protein_coding"; gene_name "Olfr1101"; transcript_type "protein_coding"; transcript_name "RP23-25M5.6-001"; exon_number 1; exon_id "OTTMUSE00000767626.1"; tag "RNA_Seq_supported_partial"; protein_id "OTTMUSP00000014662.1";
chr2	havana	exon	86986291	86989495	.	-	.	gene_id "OTTMUSG00000013695.5"; transcript_id "OTTMUST00000032842.4"; gene_type "protein_coding"; gene_name "Olfr1101"; transcript_type "protein_coding"; transcript_name "RP23-25M5.6-001"; exon_number 2; exon_id "OTTMUSE00000724643.3"; tag "RNA_Seq_supported_partial"; protein_id "OTTMUSP00000014662.1";
chr2	havana	CDS	86988245	86989174	.	-	0	gene_id "OTTMUSG00000013695.5"; transcript_id "OTTMUST00000032842.4"; gene_type "protein_coding"; gene_name "Olfr1101"; transcript_type "protein_coding"; transcript_name "RP23-25M5.6-001"; exon_number 2; exon_id "OTTMUSE00000724643.3"; tag "RNA_Seq_supported_partial"; protein_id "OTTMUSP00000014662.1";
chr2	havana	start_codon	86989172	86989174	.	-	0	gene_id "OTTMUSG00000013695.5"; transcript_id "OTTMUST00000032842.4"; gene_type "protein_coding"; gene_name "Olfr1101"; transcript_type "protein_coding"; transcript_name "RP23-25M5.6-001"; exon_number 2; exon_id "OTTMUSE00000724643.3"; tag "RNA_Seq_supported_partial"; protein_id "OTTMUSP00000014662.1";
chr2	havana	stop_codon	86988242	86988244	.	-	0	gene_id "OTTMUSG00000013695.5"; transcript_id "OTTMUST00000032842.4"; gene_type "protein_coding"; gene_name "Olfr1101"; transcript_type "protein_coding"; transcript_name "RP23-25M5.6-001"; exon_number 2; exon_id "OTTMUSE00000724643.3"; tag "RNA_Seq_supported_partial"; protein_id "OTTMUSP00000014662.1";
chr2	havana	UTR	86991192	86991221	.	-	.	gene_id "OTTMUSG00000013695.5"; transcript_id "OTTMUST00000032842.4"; gene_type "protein_coding"; gene_name "Olfr1101"; transcript_type "protein_coding"; transcript_name "RP23-25M5.6-001"; exon_number 1; exon_id "OTTMUSE00000767626.1"; tag "RNA_Seq_supported_partial"; protein_id "OTTMUSP00000014662.1";
chr2	havana	UTR	86986291	86988244	.	-	.	gene_id "OTTMUSG00000013695.5"; transcript_id "OTTMUST00000032842.4"; gene_type "protein_coding"; gene_name "Olfr1101"; transcript_type "protein_coding"; transcript_name "RP23-25M5.6-001"; exon_number 2; exon_id "OTTMUSE00000724643.3"; tag "RNA_Seq_supported_partial"; protein_id "OTTMUSP00000014662.1";
chr2	havana	UTR	86989175	86989495	.	-	.	gene_id "OTTMUSG00000013695.5"; transcript_id "OTTMUST00000032842.4"; gene_type "protein_coding"; gene_name "Olfr1101"; transcript_type "protein_coding"; transcript_name "RP23-25M5.6-001"; exon_number 2; exon_id "OTTMUSE00000724643.3"; tag "RNA_Seq_supported_partial"; protein_id "OTTMUSP00000014662.1";
chr2	havana	exon	86998398	86998417	.	+	.	gene_id "OTTMUSG00000013700.4"; transcript_id "OTTMUST00000032847.4"; gene_type "protein_coding"; gene_name "Olfr1102"; transcript_type "protein_coding"; transcript_name "RP23-25M5.7-001"; exon_number 1; exon_id "OTTMUSE00000779470.1"; tag "RNA_Seq_supported_partial"; protein_id "OTTMUSP00000081412.1";
chr2	havana	exon	87001833	87003618	.	+	.	gene_id "OTTMUSG00000013700.4"; transcript_id "OTTMUST00000032847.4"; gene_type "protein_coding"; gene_name "Olfr1102"; transcript_type "protein_coding"; transcript_name "RP23-25M5.7-001"; exon_number 2; exon_id "OTTMUSE00000779469.1"; tag "RNA_Seq_supported_partial"; protein_id "OTTMUSP00000081412.1";
chr2	havana	CDS	87001971	87002942	.	+	0	gene_id "OTTMUSG00000013700.4"; transcript_id "OTTMUST00000032847.4"; gene_type "protein_coding"; gene_name "Olfr1102"; transcript_type "protein_coding"; transcript_name "RP23-25M5.7-001"; exon_number 2; exon_id "OTTMUSE00000779469.1"; tag "RNA_Seq_supported_partial"; protein_id "OTTMUSP00000081412.1";
chr2	havana	start_codon	87001971	87001973	.	+	0	gene_id "OTTMUSG00000013700.4"; transcript_id "OTTMUST00000032847.4"; gene_type "protein_coding"; gene_name "Olfr1102"; transcript_type "protein_coding"; transcript_name "RP23-25M5.7-001"; exon_number 2; exon_id "OTTMUSE00000779469.1"; tag "RNA_Seq_supported_partial"; protein_id "OTTMUSP00000081412.1";
chr2	havana	stop_codon	87002943	87002945	.	+	0	gene_id "OTTMUSG00000013700.4"; transcript_id "OTTMUST00000032847.4"; gene_type "protein_coding"; gene_name "Olfr1102"; transcript_type "protein_coding"; transcript_name "RP23-25M5.7-001"; exon_number 2; exon_id "OTTMUSE00000779469.1"; tag "RNA_Seq_supported_partial"; protein_id "OTTMUSP00000081412.1";
chr2	havana	UTR	86998398	86998417	.	+	.	gene_id "OTTMUSG00000013700.4"; transcript_id "OTTMUST00000032847.4"; gene_type "protein_coding"; gene_name "Olfr1102"; transcript_type "protein_coding"; transcript_name "RP23-25M5.7-001"; exon_number 1; exon_id "OTTMUSE00000779470.1"; tag "RNA_Seq_supported_partial"; protein_id "OTTMUSP00000081412.1";
chr2	havana	UTR	87001833	87001970	.	+	.	gene_id "OTTMUSG00000013700.4"; transcript_id "OTTMUST00000032847.4"; gene_type "protein_coding"; gene_name "Olfr1102"; transcript_type "protein_coding"; transcript_name "RP23-25M5.7-001"; exon_number 2; exon_id "OTTMUSE00000779469.1"; tag "RNA_Seq_supported_partial"; protein_id "OTTMUSP00000081412.1";
chr2	havana	UTR	87002943	87003618	.	+	.	gene_id "OTTMUSG00000013700.4"; transcript_id "OTTMUST00000032847.4"; gene_type "protein_coding"; gene_name "Olfr1102"; transcript_type "protein_coding"; transcript_name "RP23-25M5.7-001"; exon_number 2; exon_id "OTTMUSE00000779469.1"; tag "RNA_Seq_supported_partial"; protein_id "OTTMUSP00000081412.1";
chr2	havana	exon	87009938	87010874	.	-	.	gene_id "OTTMUSG00000013718.2"; transcript_id "OTTMUST00000032872.2"; gene_type "unprocessed_pseudogene"; gene_name "Olfr1103-ps1"; transcript_type "unprocessed_pseudogene"; transcript_name "RP23-25M5.9-001"; exon_number 1; exon_id "OTTMUSE00000164082.2";
chr2	havana	exon	87026721	87027080	.	-	.	gene_id "OTTMUSG00000013719.3"; transcript_id "OTTMUST00000032873.3"; gene_type "protein_coding"; gene_name "Olfr1104"; transcript_type "protein_coding"; transcript_name "RP23-25M5.8-001"; exon_number 1; exon_id "OTTMUSE00000779743.1"; tag "RNA_Seq_supported_partial"; protein_id "OTTMUSP00000081506.1";
chr2	havana	exon	87023363	87023447	.	-	.	gene_id "OTTMUSG00000013719.3"; transcript_id "OTTMUST00000032873.3"; gene_type "protein_coding"; gene_name "Olfr1104"; transcript_type "protein_coding"; transcript_name "RP23-25M5.8-001"; exon_number 2; exon_id "OTTMUSE00000779740.1"; tag "RNA_Seq_supported_partial"; protein_id "OTTMUSP00000081506.1";
chr2	havana	exon	87020703	87022950	.	-	.	gene_id "OTTMUSG00000013719.3"; transcript_id "OTTMUST00000032873.3"; gene_type "protein_coding"; gene_name "Olfr1104"; transcript_type "protein_coding"; transcript_name "RP23-25M5.8-001"; exon_number 3; exon_id "OTTMUSE00000779742.1"; tag "RNA_Seq_supported_partial"; protein_id "OTTMUSP00000081506.1";
chr2	havana	CDS	87021613	87022542	.	-	0	gene_id "OTTMUSG00000013719.3"; transcript_id "OTTMUST00000032873.3"; gene_type "protein_coding"; gene_name "Olfr1104"; transcript_type "protein_coding"; transcript_name "RP23-25M5.8-001"; exon_number 3; exon_id "OTTMUSE00000779742.1"; tag "RNA_Seq_supported_partial"; protein_id "OTTMUSP00000081506.1";
chr2	havana	start_codon	87022540	87022542	.	-	0	gene_id "OTTMUSG00000013719.3"; transcript_id "OTTMUST00000032873.3"; gene_type "protein_coding"; gene_name "Olfr1104"; transcript_type "protein_coding"; transcript_name "RP23-25M5.8-001"; exon_number 3; exon_id "OTTMUSE00000779742.1"; tag "RNA_Seq_supported_partial"; protein_id "OTTMUSP00000081506.1";
chr2	havana	stop_codon	87021610	87021612	.	-	0	gene_id "OTTMUSG00000013719.3"; transcript_id "OTTMUST00000032873.3"; gene_type "protein_coding"; gene_name "Olfr1104"; transcript_type "protein_coding"; transcript_name "RP23-25M5.8-001"; exon_number 3; exon_id "OTTMUSE00000779742.1"; tag "RNA_Seq_supported_partial"; protein_id "OTTMUSP00000081506.1";
chr2	havana	UTR	87026721	87027080	.	-	.	gene_id "OTTMUSG00000013719.3"; transcript_id "OTTMUST00000032873.3"; gene_type "protein_coding"; gene_name "Olfr1104"; transcript_type "protein_coding"; transcript_name "RP23-25M5.8-001"; exon_number 1; exon_id "OTTMUSE00000779743.1"; tag "RNA_Seq_supported_partial"; protein_id "OTTMUSP00000081506.1";
chr2	havana	UTR	87023363	87023447	.	-	.	gene_id "OTTMUSG00000013719.3"; transcript_id "OTTMUST00000032873.3"; gene_type "protein_coding"; gene_name "Olfr1104"; transcript_type "protein_coding"; transcript_name "RP23-25M5.8-001"; exon_number 2; exon_id "OTTMUSE00000779740.1"; tag "RNA_Seq_supported_partial"; protein_id "OTTMUSP00000081506.1";
chr2	havana	UTR	87020703	87021612	.	-	.	gene_id "OTTMUSG00000013719.3"; transcript_id "OTTMUST00000032873.3"; gene_type "protein_coding"; gene_name "Olfr1104"; transcript_type "protein_coding"; transcript_name "RP23-25M5.8-001"; exon_number 3; exon_id "OTTMUSE00000779742.1"; tag "RNA_Seq_supported_partial"; protein_id "OTTMUSP00000081506.1";
chr2	havana	UTR	87022543	87022950	.	-	.	gene_id "OTTMUSG00000013719.3"; transcript_id "OTTMUST00000032873.3"; gene_type "protein_coding"; gene_name "Olfr1104"; transcript_type "protein_coding"; transcript_name "RP23-25M5.8-001"; exon_number 3; exon_id "OTTMUSE00000779742.1"; tag "RNA_Seq_supported_partial"; protein_id "OTTMUSP00000081506.1";
chr2	havana	exon	87026721	87027080	.	-	.	gene_id "OTTMUSG00000013719.3"; transcript_id "OTTMUST00000156170.1"; gene_type "protein_coding"; gene_name "Olfr1104"; transcript_type "protein_coding"; transcript_name "RP23-25M5.8-002"; exon_number 1; exon_id "OTTMUSE00000779743.1"; tag "RNA_Seq_supported_partial"; protein_id "OTTMUSP00000081507.1";
chr2	havana	exon	87023363	87023551	.	-	.	gene_id "OTTMUSG00000013719.3"; transcript_id "OTTMUST00000156170.1"; gene_type "protein_coding"; gene_name "Olfr1104"; transcript_type "protein_coding"; transcript_name "RP23-25M5.8-002"; exon_number 2; exon_id "OTTMUSE00000779741.1"; tag "RNA_Seq_supported_partial"; protein_id "OTTMUSP00000081507.1";
chr2	havana	exon	87020703	87022950	.	-	.	gene_id "OTTMUSG00000013719.3"; transcript_id "OTTMUST00000156170.1"; gene_type "protein_coding"; gene_name "Olfr1104"; transcript_type "protein_coding"; transcript_name "RP23-25M5.8-002"; exon_number 3; exon_id "OTTMUSE00000779742.1"; tag "RNA_Seq_supported_partial"; protein_id "OTTMUSP00000081507.1";
chr2	havana	CDS	87021613	87022542	.	-	0	gene_id "OTTMUSG00000013719.3"; transcript_id "OTTMUST00000156170.1"; gene_type "protein_coding"; gene_name "Olfr1104"; transcript_type "protein_coding"; transcript_name "RP23-25M5.8-002"; exon_number 3; exon_id "OTTMUSE00000779742.1"; tag "RNA_Seq_supported_partial"; protein_id "OTTMUSP00000081507.1";
chr2	havana	start_codon	87022540	87022542	.	-	0	gene_id "OTTMUSG00000013719.3"; transcript_id "OTTMUST00000156170.1"; gene_type "protein_coding"; gene_name "Olfr1104"; transcript_type "protein_coding"; transcript_name "RP23-25M5.8-002"; exon_number 3; exon_id "OTTMUSE00000779742.1"; tag "RNA_Seq_supported_partial"; protein_id "OTTMUSP00000081507.1";
chr2	havana	stop_codon	87021610	87021612	.	-	0	gene_id "OTTMUSG00000013719.3"; transcript_id "OTTMUST00000156170.1"; gene_type "protein_coding"; gene_name "Olfr1104"; transcript_type "protein_coding"; transcript_name "RP23-25M5.8-002"; exon_number 3; exon_id "OTTMUSE00000779742.1"; tag "RNA_Seq_supported_partial"; protein_id "OTTMUSP00000081507.1";
chr2	havana	UTR	87026721	87027080	.	-	.	gene_id "OTTMUSG00000013719.3"; transcript_id "OTTMUST00000156170.1"; gene_type "protein_coding"; gene_name "Olfr1104"; transcript_type "protein_coding"; transcript_name "RP23-25M5.8-002"; exon_number 1; exon_id "OTTMUSE00000779743.1"; tag "RNA_Seq_supported_partial"; protein_id "OTTMUSP00000081507.1";
chr2	havana	UTR	87023363	87023551	.	-	.	gene_id "OTTMUSG00000013719.3"; transcript_id "OTTMUST00000156170.1"; gene_type "protein_coding"; gene_name "Olfr1104"; transcript_type "protein_coding"; transcript_name "RP23-25M5.8-002"; exon_number 2; exon_id "OTTMUSE00000779741.1"; tag "RNA_Seq_supported_partial"; protein_id "OTTMUSP00000081507.1";
chr2	havana	UTR	87020703	87021612	.	-	.	gene_id "OTTMUSG00000013719.3"; transcript_id "OTTMUST00000156170.1"; gene_type "protein_coding"; gene_name "Olfr1104"; transcript_type "protein_coding"; transcript_name "RP23-25M5.8-002"; exon_number 3; exon_id "OTTMUSE00000779742.1"; tag "RNA_Seq_supported_partial"; protein_id "OTTMUSP00000081507.1";
chr2	havana	UTR	87022543	87022950	.	-	.	gene_id "OTTMUSG00000013719.3"; transcript_id "OTTMUST00000156170.1"; gene_type "protein_coding"; gene_name "Olfr1104"; transcript_type "protein_coding"; transcript_name "RP23-25M5.8-002"; exon_number 3; exon_id "OTTMUSE00000779742.1"; tag "RNA_Seq_supported_partial"; protein_id "OTTMUSP00000081507.1";
chr2	havana	exon	87036504	87036531	.	-	.	gene_id "OTTMUSG00000013717.5"; transcript_id "OTTMUST00000032871.4"; gene_type "protein_coding"; gene_name "Olfr1105"; transcript_type "protein_coding"; transcript_name "RP23-25M5.10-001"; exon_number 1; exon_id "OTTMUSE00000767627.1"; tag "RNA_Seq_supported_partial"; protein_id "OTTMUSP00000014683.1";
chr2	havana	exon	87031260	87034243	.	-	.	gene_id "OTTMUSG00000013717.5"; transcript_id "OTTMUST00000032871.4"; gene_type "protein_coding"; gene_name "Olfr1105"; transcript_type "protein_coding"; transcript_name "RP23-25M5.10-001"; exon_number 2; exon_id "OTTMUSE00000724655.3"; tag "RNA_Seq_supported_partial"; protein_id "OTTMUSP00000014683.1";
chr2	havana	CDS	87033284	87034219	.	-	0	gene_id "OTTMUSG00000013717.5"; transcript_id "OTTMUST00000032871.4"; gene_type "protein_coding"; gene_name "Olfr1105"; transcript_type "protein_coding"; transcript_name "RP23-25M5.10-001"; exon_number 2; exon_id "OTTMUSE00000724655.3"; tag "RNA_Seq_supported_partial"; protein_id "OTTMUSP00000014683.1";
chr2	havana	start_codon	87034217	87034219	.	-	0	gene_id "OTTMUSG00000013717.5"; transcript_id "OTTMUST00000032871.4"; gene_type "protein_coding"; gene_name "Olfr1105"; transcript_type "protein_coding"; transcript_name "RP23-25M5.10-001"; exon_number 2; exon_id "OTTMUSE00000724655.3"; tag "RNA_Seq_supported_partial"; protein_id "OTTMUSP00000014683.1";
chr2	havana	stop_codon	87033281	87033283	.	-	0	gene_id "OTTMUSG00000013717.5"; transcript_id "OTTMUST00000032871.4"; gene_type "protein_coding"; gene_name "Olfr1105"; transcript_type "protein_coding"; transcript_name "RP23-25M5.10-001"; exon_number 2; exon_id "OTTMUSE00000724655.3"; tag "RNA_Seq_supported_partial"; protein_id "OTTMUSP00000014683.1";
chr2	havana	UTR	87036504	87036531	.	-	.	gene_id "OTTMUSG00000013717.5"; transcript_id "OTTMUST00000032871.4"; gene_type "protein_coding"; gene_name "Olfr1105"; transcript_type "protein_coding"; transcript_name "RP23-25M5.10-001"; exon_number 1; exon_id "OTTMUSE00000767627.1"; tag "RNA_Seq_supported_partial"; protein_id "OTTMUSP00000014683.1";
chr2	havana	UTR	87031260	87033283	.	-	.	gene_id "OTTMUSG00000013717.5"; transcript_id "OTTMUST00000032871.4"; gene_type "protein_coding"; gene_name "Olfr1105"; transcript_type "protein_coding"; transcript_name "RP23-25M5.10-001"; exon_number 2; exon_id "OTTMUSE00000724655.3"; tag "RNA_Seq_supported_partial"; protein_id "OTTMUSP00000014683.1";
chr2	havana	UTR	87034220	87034243	.	-	.	gene_id "OTTMUSG00000013717.5"; transcript_id "OTTMUST00000032871.4"; gene_type "protein_coding"; gene_name "Olfr1105"; transcript_type "protein_coding"; transcript_name "RP23-25M5.10-001"; exon_number 2; exon_id "OTTMUSE00000724655.3"; tag "RNA_Seq_supported_partial"; protein_id "OTTMUSP00000014683.1";
chr2	havana	exon	87052148	87052273	.	-	.	gene_id "OTTMUSG00000013715.3"; transcript_id "OTTMUST00000032869.3"; gene_type "protein_coding"; gene_name "Olfr1106"; transcript_type "protein_coding"; transcript_name "RP23-25M5.11-001"; exon_number 1; exon_id "OTTMUSE00000776708.1"; tag "RNA_Seq_supported_partial"; protein_id "OTTMUSP00000080611.1";
chr2	havana	exon	87046811	87049257	.	-	.	gene_id "OTTMUSG00000013715.3"; transcript_id "OTTMUST00000032869.3"; gene_type "protein_coding"; gene_name "Olfr1106"; transcript_type "protein_coding"; transcript_name "RP23-25M5.11-001"; exon_number 2; exon_id "OTTMUSE00000776707.1"; tag "RNA_Seq_supported_partial"; protein_id "OTTMUSP00000080611.1";
chr2	havana	CDS	87048299	87049234	.	-	0	gene_id "OTTMUSG00000013715.3"; transcript_id "OTTMUST00000032869.3"; gene_type "protein_coding"; gene_name "Olfr1106"; transcript_type "protein_coding"; transcript_name "RP23-25M5.11-001"; exon_number 2; exon_id "OTTMUSE00000776707.1"; tag "RNA_Seq_supported_partial"; protein_id "OTTMUSP00000080611.1";
chr2	havana	start_codon	87049232	87049234	.	-	0	gene_id "OTTMUSG00000013715.3"; transcript_id "OTTMUST00000032869.3"; gene_type "protein_coding"; gene_name "Olfr1106"; transcript_type "protein_coding"; transcript_name "RP23-25M5.11-001"; exon_number 2; exon_id "OTTMUSE00000776707.1"; tag "RNA_Seq_supported_partial"; protein_id "OTTMUSP00000080611.1";
chr2	havana	stop_codon	87048296	87048298	.	-	0	gene_id "OTTMUSG00000013715.3"; transcript_id "OTTMUST00000032869.3"; gene_type "protein_coding"; gene_name "Olfr1106"; transcript_type "protein_coding"; transcript_name "RP23-25M5.11-001"; exon_number 2; exon_id "OTTMUSE00000776707.1"; tag "RNA_Seq_supported_partial"; protein_id "OTTMUSP00000080611.1";
chr2	havana	UTR	87052148	87052273	.	-	.	gene_id "OTTMUSG00000013715.3"; transcript_id "OTTMUST00000032869.3"; gene_type "protein_coding"; gene_name "Olfr1106"; transcript_type "protein_coding"; transcript_name "RP23-25M5.11-001"; exon_number 1; exon_id "OTTMUSE00000776708.1"; tag "RNA_Seq_supported_partial"; protein_id "OTTMUSP00000080611.1";
chr2	havana	UTR	87046811	87048298	.	-	.	gene_id "OTTMUSG00000013715.3"; transcript_id "OTTMUST00000032869.3"; gene_type "protein_coding"; gene_name "Olfr1106"; transcript_type "protein_coding"; transcript_name "RP23-25M5.11-001"; exon_number 2; exon_id "OTTMUSE00000776707.1"; tag "RNA_Seq_supported_partial"; protein_id "OTTMUSP00000080611.1";
chr2	havana	UTR	87049235	87049257	.	-	.	gene_id "OTTMUSG00000013715.3"; transcript_id "OTTMUST00000032869.3"; gene_type "protein_coding"; gene_name "Olfr1106"; transcript_type "protein_coding"; transcript_name "RP23-25M5.11-001"; exon_number 2; exon_id "OTTMUSE00000776707.1"; tag "RNA_Seq_supported_partial"; protein_id "OTTMUSP00000080611.1";
chr2	havana	exon	87052148	87052272	.	-	.	gene_id "OTTMUSG00000013715.3"; transcript_id "OTTMUST00000155377.1"; gene_type "protein_coding"; gene_name "Olfr1106"; transcript_type "protein_coding"; transcript_name "RP23-25M5.11-002"; exon_number 1; exon_id "OTTMUSE00000776709.1"; tag "RNA_Seq_supported_partial"; protein_id "OTTMUSP00000080612.1";
chr2	havana	exon	87046811	87049254	.	-	.	gene_id "OTTMUSG00000013715.3"; transcript_id "OTTMUST00000155377.1"; gene_type "protein_coding"; gene_name "Olfr1106"; transcript_type "protein_coding"; transcript_name "RP23-25M5.11-002"; exon_number 2; exon_id "OTTMUSE00000776710.1"; tag "RNA_Seq_supported_partial"; protein_id "OTTMUSP00000080612.1";
chr2	havana	CDS	87048299	87049234	.	-	0	gene_id "OTTMUSG00000013715.3"; transcript_id "OTTMUST00000155377.1"; gene_type "protein_coding"; gene_name "Olfr1106"; transcript_type "protein_coding"; transcript_name "RP23-25M5.11-002"; exon_number 2; exon_id "OTTMUSE00000776710.1"; tag "RNA_Seq_supported_partial"; protein_id "OTTMUSP00000080612.1";
chr2	havana	start_codon	87049232	87049234	.	-	0	gene_id "OTTMUSG00000013715.3"; transcript_id "OTTMUST00000155377.1"; gene_type "protein_coding"; gene_name "Olfr1106"; transcript_type "protein_coding"; transcript_name "RP23-25M5.11-002"; exon_number 2; exon_id "OTTMUSE00000776710.1"; tag "RNA_Seq_supported_partial"; protein_id "OTTMUSP00000080612.1";
chr2	havana	stop_codon	87048296	87048298	.	-	0	gene_id "OTTMUSG00000013715.3"; transcript_id "OTTMUST00000155377.1"; gene_type "protein_coding"; gene_name "Olfr1106"; transcript_type "protein_coding"; transcript_name "RP23-25M5.11-002"; exon_number 2; exon_id "OTTMUSE00000776710.1"; tag "RNA_Seq_supported_partial"; protein_id "OTTMUSP00000080612.1";
chr2	havana	UTR	87052148	87052272	.	-	.	gene_id "OTTMUSG00000013715.3"; transcript_id "OTTMUST00000155377.1"; gene_type "protein_coding"; gene_name "Olfr1106"; transcript_type "protein_coding"; transcript_name "RP23-25M5.11-002"; exon_number 1; exon_id "OTTMUSE00000776709.1"; tag "RNA_Seq_supported_partial"; protein_id "OTTMUSP00000080612.1";
chr2	havana	UTR	87046811	87048298	.	-	.	gene_id "OTTMUSG00000013715.3"; transcript_id "OTTMUST00000155377.1"; gene_type "protein_coding"; gene_name "Olfr1106"; transcript_type "protein_coding"; transcript_name "RP23-25M5.11-002"; exon_number 2; exon_id "OTTMUSE00000776710.1"; tag "RNA_Seq_supported_partial"; protein_id "OTTMUSP00000080612.1";
chr2	havana	UTR	87049235	87049254	.	-	.	gene_id "OTTMUSG00000013715.3"; transcript_id "OTTMUST00000155377.1"; gene_type "protein_coding"; gene_name "Olfr1106"; transcript_type "protein_coding"; transcript_name "RP23-25M5.11-002"; exon_number 2; exon_id "OTTMUSE00000776710.1"; tag "RNA_Seq_supported_partial"; protein_id "OTTMUSP00000080612.1";
chr2	havana	exon	87075549	87075817	.	-	.	gene_id "OTTMUSG00000013716.4"; transcript_id "OTTMUST00000032870.4"; gene_type "protein_coding"; gene_name "Olfr1107"; transcript_type "protein_coding"; transcript_name "RP23-25M5.12-001"; exon_number 1; exon_id "OTTMUSE00000776713.1"; tag "RNA_Seq_supported_partial"; protein_id "OTTMUSP00000080614.1";
chr2	havana	exon	87075204	87075288	.	-	.	gene_id "OTTMUSG00000013716.4"; transcript_id "OTTMUST00000032870.4"; gene_type "protein_coding"; gene_name "Olfr1107"; transcript_type "protein_coding"; transcript_name "RP23-25M5.12-001"; exon_number 2; exon_id "OTTMUSE00000776714.1"; tag "RNA_Seq_supported_partial"; protein_id "OTTMUSP00000080614.1";
chr2	havana	exon	87068671	87072704	.	-	.	gene_id "OTTMUSG00000013716.4"; transcript_id "OTTMUST00000032870.4"; gene_type "protein_coding"; gene_name "Olfr1107"; transcript_type "protein_coding"; transcript_name "RP23-25M5.12-001"; exon_number 3; exon_id "OTTMUSE00000776715.1"; tag "RNA_Seq_supported_partial"; protein_id "OTTMUSP00000080614.1";
chr2	havana	CDS	87071197	87072132	.	-	0	gene_id "OTTMUSG00000013716.4"; transcript_id "OTTMUST00000032870.4"; gene_type "protein_coding"; gene_name "Olfr1107"; transcript_type "protein_coding"; transcript_name "RP23-25M5.12-001"; exon_number 3; exon_id "OTTMUSE00000776715.1"; tag "RNA_Seq_supported_partial"; protein_id "OTTMUSP00000080614.1";
chr2	havana	start_codon	87072130	87072132	.	-	0	gene_id "OTTMUSG00000013716.4"; transcript_id "OTTMUST00000032870.4"; gene_type "protein_coding"; gene_name "Olfr1107"; transcript_type "protein_coding"; transcript_name "RP23-25M5.12-001"; exon_number 3; exon_id "OTTMUSE00000776715.1"; tag "RNA_Seq_supported_partial"; protein_id "OTTMUSP00000080614.1";
chr2	havana	stop_codon	87071194	87071196	.	-	0	gene_id "OTTMUSG00000013716.4"; transcript_id "OTTMUST00000032870.4"; gene_type "protein_coding"; gene_name "Olfr1107"; transcript_type "protein_coding"; transcript_name "RP23-25M5.12-001"; exon_number 3; exon_id "OTTMUSE00000776715.1"; tag "RNA_Seq_supported_partial"; protein_id "OTTMUSP00000080614.1";
chr2	havana	UTR	87075549	87075817	.	-	.	gene_id "OTTMUSG00000013716.4"; transcript_id "OTTMUST00000032870.4"; gene_type "protein_coding"; gene_name "Olfr1107"; transcript_type "protein_coding"; transcript_name "RP23-25M5.12-001"; exon_number 1; exon_id "OTTMUSE00000776713.1"; tag "RNA_Seq_supported_partial"; protein_id "OTTMUSP00000080614.1";
chr2	havana	UTR	87075204	87075288	.	-	.	gene_id "OTTMUSG00000013716.4"; transcript_id "OTTMUST00000032870.4"; gene_type "protein_coding"; gene_name "Olfr1107"; transcript_type "protein_coding"; transcript_name "RP23-25M5.12-001"; exon_number 2; exon_id "OTTMUSE00000776714.1"; tag "RNA_Seq_supported_partial"; protein_id "OTTMUSP00000080614.1";
chr2	havana	UTR	87068671	87071196	.	-	.	gene_id "OTTMUSG00000013716.4"; transcript_id "OTTMUST00000032870.4"; gene_type "protein_coding"; gene_name "Olfr1107"; transcript_type "protein_coding"; transcript_name "RP23-25M5.12-001"; exon_number 3; exon_id "OTTMUSE00000776715.1"; tag "RNA_Seq_supported_partial"; protein_id "OTTMUSP00000080614.1";
chr2	havana	UTR	87072133	87072704	.	-	.	gene_id "OTTMUSG00000013716.4"; transcript_id "OTTMUST00000032870.4"; gene_type "protein_coding"; gene_name "Olfr1107"; transcript_type "protein_coding"; transcript_name "RP23-25M5.12-001"; exon_number 3; exon_id "OTTMUSE00000776715.1"; tag "RNA_Seq_supported_partial"; protein_id "OTTMUSP00000080614.1";
chr2	havana	exon	87083265	87083385	.	-	.	gene_id "OTTMUSG00000062835.1"; transcript_id "OTTMUST00000153022.1"; gene_type "unprocessed_pseudogene"; gene_name "Olfr1108-ps1"; transcript_type "unprocessed_pseudogene"; transcript_name "RP23-116P4.11-001"; exon_number 1; exon_id "OTTMUSE00000767862.1";
chr2	havana	exon	87095952	87096008	.	-	.	gene_id "OTTMUSG00000013779.4"; transcript_id "OTTMUST00000032981.4"; gene_type "protein_coding"; gene_name "Olfr1109"; transcript_type "protein_coding"; transcript_name "RP23-116P4.1-001"; exon_number 1; exon_id "OTTMUSE00000779747.2"; tag "RNA_Seq_supported_partial"; protein_id "OTTMUSP00000081508.1";
chr2	havana	exon	87091195	87093521	.	-	.	gene_id "OTTMUSG00000013779.4"; transcript_id "OTTMUST00000032981.4"; gene_type "protein_coding"; gene_name "Olfr1109"; transcript_type "protein_coding"; transcript_name "RP23-116P4.1-001"; exon_number 2; exon_id "OTTMUSE00000779744.1"; tag "RNA_Seq_supported_partial"; protein_id "OTTMUSP00000081508.1";
chr2	havana	CDS	87092460	87093395	.	-	0	gene_id "OTTMUSG00000013779.4"; transcript_id "OTTMUST00000032981.4"; gene_type "protein_coding"; gene_name "Olfr1109"; transcript_type "protein_coding"; transcript_name "RP23-116P4.1-001"; exon_number 2; exon_id "OTTMUSE00000779744.1"; tag "RNA_Seq_supported_partial"; protein_id "OTTMUSP00000081508.1";
chr2	havana	start_codon	87093393	87093395	.	-	0	gene_id "OTTMUSG00000013779.4"; transcript_id "OTTMUST00000032981.4"; gene_type "protein_coding"; gene_name "Olfr1109"; transcript_type "protein_coding"; transcript_name "RP23-116P4.1-001"; exon_number 2; exon_id "OTTMUSE00000779744.1"; tag "RNA_Seq_supported_partial"; protein_id "OTTMUSP00000081508.1";
chr2	havana	stop_codon	87092457	87092459	.	-	0	gene_id "OTTMUSG00000013779.4"; transcript_id "OTTMUST00000032981.4"; gene_type "protein_coding"; gene_name "Olfr1109"; transcript_type "protein_coding"; transcript_name "RP23-116P4.1-001"; exon_number 2; exon_id "OTTMUSE00000779744.1"; tag "RNA_Seq_supported_partial"; protein_id "OTTMUSP00000081508.1";
chr2	havana	UTR	87095952	87096008	.	-	.	gene_id "OTTMUSG00000013779.4"; transcript_id "OTTMUST00000032981.4"; gene_type "protein_coding"; gene_name "Olfr1109"; transcript_type "protein_coding"; transcript_name "RP23-116P4.1-001"; exon_number 1; exon_id "OTTMUSE00000779747.2"; tag "RNA_Seq_supported_partial"; protein_id "OTTMUSP00000081508.1";
chr2	havana	UTR	87091195	87092459	.	-	.	gene_id "OTTMUSG00000013779.4"; transcript_id "OTTMUST00000032981.4"; gene_type "protein_coding"; gene_name "Olfr1109"; transcript_type "protein_coding"; transcript_name "RP23-116P4.1-001"; exon_number 2; exon_id "OTTMUSE00000779744.1"; tag "RNA_Seq_supported_partial"; protein_id "OTTMUSP00000081508.1";
chr2	havana	UTR	87093396	87093521	.	-	.	gene_id "OTTMUSG00000013779.4"; transcript_id "OTTMUST00000032981.4"; gene_type "protein_coding"; gene_name "Olfr1109"; transcript_type "protein_coding"; transcript_name "RP23-116P4.1-001"; exon_number 2; exon_id "OTTMUSE00000779744.1"; tag "RNA_Seq_supported_partial"; protein_id "OTTMUSP00000081508.1";
chr2	havana	exon	87095952	87096008	.	-	.	gene_id "OTTMUSG00000013779.4"; transcript_id "OTTMUST00000156171.1"; gene_type "protein_coding"; gene_name "Olfr1109"; transcript_type "protein_coding"; transcript_name "RP23-116P4.1-002"; exon_number 1; exon_id "OTTMUSE00000779747.2"; tag "RNA_Seq_supported_partial"; protein_id "OTTMUSP00000081509.1";
chr2	havana	exon	87094538	87094636	.	-	.	gene_id "OTTMUSG00000013779.4"; transcript_id "OTTMUST00000156171.1"; gene_type "protein_coding"; gene_name "Olfr1109"; transcript_type "protein_coding"; transcript_name "RP23-116P4.1-002"; exon_number 2; exon_id "OTTMUSE00000779746.1"; tag "RNA_Seq_supported_partial"; protein_id "OTTMUSP00000081509.1";
chr2	havana	exon	87091195	87093521	.	-	.	gene_id "OTTMUSG00000013779.4"; transcript_id "OTTMUST00000156171.1"; gene_type "protein_coding"; gene_name "Olfr1109"; transcript_type "protein_coding"; transcript_name "RP23-116P4.1-002"; exon_number 3; exon_id "OTTMUSE00000779744.1"; tag "RNA_Seq_supported_partial"; protein_id "OTTMUSP00000081509.1";
chr2	havana	CDS	87092460	87093395	.	-	0	gene_id "OTTMUSG00000013779.4"; transcript_id "OTTMUST00000156171.1"; gene_type "protein_coding"; gene_name "Olfr1109"; transcript_type "protein_coding"; transcript_name "RP23-116P4.1-002"; exon_number 3; exon_id "OTTMUSE00000779744.1"; tag "RNA_Seq_supported_partial"; protein_id "OTTMUSP00000081509.1";
chr2	havana	start_codon	87093393	87093395	.	-	0	gene_id "OTTMUSG00000013779.4"; transcript_id "OTTMUST00000156171.1"; gene_type "protein_coding"; gene_name "Olfr1109"; transcript_type "protein_coding"; transcript_name "RP23-116P4.1-002"; exon_number 3; exon_id "OTTMUSE00000779744.1"; tag "RNA_Seq_supported_partial"; protein_id "OTTMUSP00000081509.1";
chr2	havana	stop_codon	87092457	87092459	.	-	0	gene_id "OTTMUSG00000013779.4"; transcript_id "OTTMUST00000156171.1"; gene_type "protein_coding"; gene_name "Olfr1109"; transcript_type "protein_coding"; transcript_name "RP23-116P4.1-002"; exon_number 3; exon_id "OTTMUSE00000779744.1"; tag "RNA_Seq_supported_partial"; protein_id "OTTMUSP00000081509.1";
chr2	havana	UTR	87095952	87096008	.	-	.	gene_id "OTTMUSG00000013779.4"; transcript_id "OTTMUST00000156171.1"; gene_type "protein_coding"; gene_name "Olfr1109"; transcript_type "protein_coding"; transcript_name "RP23-116P4.1-002"; exon_number 1; exon_id "OTTMUSE00000779747.2"; tag "RNA_Seq_supported_partial"; protein_id "OTTMUSP00000081509.1";
chr2	havana	UTR	87094538	87094636	.	-	.	gene_id "OTTMUSG00000013779.4"; transcript_id "OTTMUST00000156171.1"; gene_type "protein_coding"; gene_name "Olfr1109"; transcript_type "protein_coding"; transcript_name "RP23-116P4.1-002"; exon_number 2; exon_id "OTTMUSE00000779746.1"; tag "RNA_Seq_supported_partial"; protein_id "OTTMUSP00000081509.1";
chr2	havana	UTR	87091195	87092459	.	-	.	gene_id "OTTMUSG00000013779.4"; transcript_id "OTTMUST00000156171.1"; gene_type "protein_coding"; gene_name "Olfr1109"; transcript_type "protein_coding"; transcript_name "RP23-116P4.1-002"; exon_number 3; exon_id "OTTMUSE00000779744.1"; tag "RNA_Seq_supported_partial"; protein_id "OTTMUSP00000081509.1";
chr2	havana	UTR	87093396	87093521	.	-	.	gene_id "OTTMUSG00000013779.4"; transcript_id "OTTMUST00000156171.1"; gene_type "protein_coding"; gene_name "Olfr1109"; transcript_type "protein_coding"; transcript_name "RP23-116P4.1-002"; exon_number 3; exon_id "OTTMUSE00000779744.1"; tag "RNA_Seq_supported_partial"; protein_id "OTTMUSP00000081509.1";
chr2	havana	exon	87109848	87109945	.	-	.	gene_id "OTTMUSG00000013792.4"; transcript_id "OTTMUST00000156172.1"; gene_type "protein_coding"; gene_name "Olfr259"; transcript_type "protein_coding"; transcript_name "RP23-116P4.2-002"; exon_number 1; exon_id "OTTMUSE00000779754.1"; tag "RNA_Seq_supported_partial"; protein_id "OTTMUSP00000081510.1";
chr2	havana	exon	87108924	87108987	.	-	.	gene_id "OTTMUSG00000013792.4"; transcript_id "OTTMUST00000156172.1"; gene_type "protein_coding"; gene_name "Olfr259"; transcript_type "protein_coding"; transcript_name "RP23-116P4.2-002"; exon_number 2; exon_id "OTTMUSE00000779750.1"; tag "RNA_Seq_supported_partial"; protein_id "OTTMUSP00000081510.1";
chr2	havana	exon	87104578	87108510	.	-	.	gene_id "OTTMUSG00000013792.4"; transcript_id "OTTMUST00000156172.1"; gene_type "protein_coding"; gene_name "Olfr259"; transcript_type "protein_coding"; transcript_name "RP23-116P4.2-002"; exon_number 3; exon_id "OTTMUSE00000779749.1"; tag "RNA_Seq_supported_partial"; protein_id "OTTMUSP00000081510.1";
chr2	havana	CDS	87107450	87108385	.	-	0	gene_id "OTTMUSG00000013792.4"; transcript_id "OTTMUST00000156172.1"; gene_type "protein_coding"; gene_name "Olfr259"; transcript_type "protein_coding"; transcript_name "RP23-116P4.2-002"; exon_number 3; exon_id "OTTMUSE00000779749.1"; tag "RNA_Seq_supported_partial"; protein_id "OTTMUSP00000081510.1";
chr2	havana	start_codon	87108383	87108385	.	-	0	gene_id "OTTMUSG00000013792.4"; transcript_id "OTTMUST00000156172.1"; gene_type "protein_coding"; gene_name "Olfr259"; transcript_type "protein_coding"; transcript_name "RP23-116P4.2-002"; exon_number 3; exon_id "OTTMUSE00000779749.1"; tag "RNA_Seq_supported_partial"; protein_id "OTTMUSP00000081510.1";
chr2	havana	stop_codon	87107447	87107449	.	-	0	gene_id "OTTMUSG00000013792.4"; transcript_id "OTTMUST00000156172.1"; gene_type "protein_coding"; gene_name "Olfr259"; transcript_type "protein_coding"; transcript_name "RP23-116P4.2-002"; exon_number 3; exon_id "OTTMUSE00000779749.1"; tag "RNA_Seq_supported_partial"; protein_id "OTTMUSP00000081510.1";
chr2	havana	UTR	87109848	87109945	.	-	.	gene_id "OTTMUSG00000013792.4"; transcript_id "OTTMUST00000156172.1"; gene_type "protein_coding"; gene_name "Olfr259"; transcript_type "protein_coding"; transcript_name "RP23-116P4.2-002"; exon_number 1; exon_id "OTTMUSE00000779754.1"; tag "RNA_Seq_supported_partial"; protein_id "OTTMUSP00000081510.1";
chr2	havana	UTR	87108924	87108987	.	-	.	gene_id "OTTMUSG00000013792.4"; transcript_id "OTTMUST00000156172.1"; gene_type "protein_coding"; gene_name "Olfr259"; transcript_type "protein_coding"; transcript_name "RP23-116P4.2-002"; exon_number 2; exon_id "OTTMUSE00000779750.1"; tag "RNA_Seq_supported_partial"; protein_id "OTTMUSP00000081510.1";
chr2	havana	UTR	87104578	87107449	.	-	.	gene_id "OTTMUSG00000013792.4"; transcript_id "OTTMUST00000156172.1"; gene_type "protein_coding"; gene_name "Olfr259"; transcript_type "protein_coding"; transcript_name "RP23-116P4.2-002"; exon_number 3; exon_id "OTTMUSE00000779749.1"; tag "RNA_Seq_supported_partial"; protein_id "OTTMUSP00000081510.1";
chr2	havana	UTR	87108386	87108510	.	-	.	gene_id "OTTMUSG00000013792.4"; transcript_id "OTTMUST00000156172.1"; gene_type "protein_coding"; gene_name "Olfr259"; transcript_type "protein_coding"; transcript_name "RP23-116P4.2-002"; exon_number 3; exon_id "OTTMUSE00000779749.1"; tag "RNA_Seq_supported_partial"; protein_id "OTTMUSP00000081510.1";
chr2	havana	exon	87111604	87111652	.	-	.	gene_id "OTTMUSG00000013792.4"; transcript_id "OTTMUST00000156173.1"; gene_type "protein_coding"; gene_name "Olfr259"; transcript_type "protein_coding"; transcript_name "RP23-116P4.2-003"; exon_number 1; exon_id "OTTMUSE00000779751.1"; tag "RNA_Seq_supported_partial"; protein_id "OTTMUSP00000081511.1";
chr2	havana	exon	87108924	87108987	.	-	.	gene_id "OTTMUSG00000013792.4"; transcript_id "OTTMUST00000156173.1"; gene_type "protein_coding"; gene_name "Olfr259"; transcript_type "protein_coding"; transcript_name "RP23-116P4.2-003"; exon_number 2; exon_id "OTTMUSE00000779750.1"; tag "RNA_Seq_supported_partial"; protein_id "OTTMUSP00000081511.1";
chr2	havana	exon	87104578	87108510	.	-	.	gene_id "OTTMUSG00000013792.4"; transcript_id "OTTMUST00000156173.1"; gene_type "protein_coding"; gene_name "Olfr259"; transcript_type "protein_coding"; transcript_name "RP23-116P4.2-003"; exon_number 3; exon_id "OTTMUSE00000779749.1"; tag "RNA_Seq_supported_partial"; protein_id "OTTMUSP00000081511.1";
chr2	havana	CDS	87107450	87108385	.	-	0	gene_id "OTTMUSG00000013792.4"; transcript_id "OTTMUST00000156173.1"; gene_type "protein_coding"; gene_name "Olfr259"; transcript_type "protein_coding"; transcript_name "RP23-116P4.2-003"; exon_number 3; exon_id "OTTMUSE00000779749.1"; tag "RNA_Seq_supported_partial"; protein_id "OTTMUSP00000081511.1";
chr2	havana	start_codon	87108383	87108385	.	-	0	gene_id "OTTMUSG00000013792.4"; transcript_id "OTTMUST00000156173.1"; gene_type "protein_coding"; gene_name "Olfr259"; transcript_type "protein_coding"; transcript_name "RP23-116P4.2-003"; exon_number 3; exon_id "OTTMUSE00000779749.1"; tag "RNA_Seq_supported_partial"; protein_id "OTTMUSP00000081511.1";
chr2	havana	stop_codon	87107447	87107449	.	-	0	gene_id "OTTMUSG00000013792.4"; transcript_id "OTTMUST00000156173.1"; gene_type "protein_coding"; gene_name "Olfr259"; transcript_type "protein_coding"; transcript_name "RP23-116P4.2-003"; exon_number 3; exon_id "OTTMUSE00000779749.1"; tag "RNA_Seq_supported_partial"; protein_id "OTTMUSP00000081511.1";
chr2	havana	UTR	87111604	87111652	.	-	.	gene_id "OTTMUSG00000013792.4"; transcript_id "OTTMUST00000156173.1"; gene_type "protein_coding"; gene_name "Olfr259"; transcript_type "protein_coding"; transcript_name "RP23-116P4.2-003"; exon_number 1; exon_id "OTTMUSE00000779751.1"; tag "RNA_Seq_supported_partial"; protein_id "OTTMUSP00000081511.1";
chr2	havana	UTR	87108924	87108987	.	-	.	gene_id "OTTMUSG00000013792.4"; transcript_id "OTTMUST00000156173.1"; gene_type "protein_coding"; gene_name "Olfr259"; transcript_type "protein_coding"; transcript_name "RP23-116P4.2-003"; exon_number 2; exon_id "OTTMUSE00000779750.1"; tag "RNA_Seq_supported_partial"; protein_id "OTTMUSP00000081511.1";
chr2	havana	UTR	87104578	87107449	.	-	.	gene_id "OTTMUSG00000013792.4"; transcript_id "OTTMUST00000156173.1"; gene_type "protein_coding"; gene_name "Olfr259"; transcript_type "protein_coding"; transcript_name "RP23-116P4.2-003"; exon_number 3; exon_id "OTTMUSE00000779749.1"; tag "RNA_Seq_supported_partial"; protein_id "OTTMUSP00000081511.1";
chr2	havana	UTR	87108386	87108510	.	-	.	gene_id "OTTMUSG00000013792.4"; transcript_id "OTTMUST00000156173.1"; gene_type "protein_coding"; gene_name "Olfr259"; transcript_type "protein_coding"; transcript_name "RP23-116P4.2-003"; exon_number 3; exon_id "OTTMUSE00000779749.1"; tag "RNA_Seq_supported_partial"; protein_id "OTTMUSP00000081511.1";
chr2	havana	exon	87114542	87114567	.	-	.	gene_id "OTTMUSG00000013792.4"; transcript_id "OTTMUST00000032998.3"; gene_type "protein_coding"; gene_name "Olfr259"; transcript_type "protein_coding"; transcript_name "RP23-116P4.2-001"; exon_number 1; exon_id "OTTMUSE00000767863.1"; tag "RNA_Seq_supported_partial"; protein_id "OTTMUSP00000014739.1";
chr2	havana	exon	87108924	87108987	.	-	.	gene_id "OTTMUSG00000013792.4"; transcript_id "OTTMUST00000032998.3"; gene_type "protein_coding"; gene_name "Olfr259"; transcript_type "protein_coding"; transcript_name "RP23-116P4.2-001"; exon_number 2; exon_id "OTTMUSE00000779750.1"; tag "RNA_Seq_supported_partial"; protein_id "OTTMUSP00000014739.1";
chr2	havana	exon	87104578	87108510	.	-	.	gene_id "OTTMUSG00000013792.4"; transcript_id "OTTMUST00000032998.3"; gene_type "protein_coding"; gene_name "Olfr259"; transcript_type "protein_coding"; transcript_name "RP23-116P4.2-001"; exon_number 3; exon_id "OTTMUSE00000779749.1"; tag "RNA_Seq_supported_partial"; protein_id "OTTMUSP00000014739.1";
chr2	havana	CDS	87107450	87108385	.	-	0	gene_id "OTTMUSG00000013792.4"; transcript_id "OTTMUST00000032998.3"; gene_type "protein_coding"; gene_name "Olfr259"; transcript_type "protein_coding"; transcript_name "RP23-116P4.2-001"; exon_number 3; exon_id "OTTMUSE00000779749.1"; tag "RNA_Seq_supported_partial"; protein_id "OTTMUSP00000014739.1";
chr2	havana	start_codon	87108383	87108385	.	-	0	gene_id "OTTMUSG00000013792.4"; transcript_id "OTTMUST00000032998.3"; gene_type "protein_coding"; gene_name "Olfr259"; transcript_type "protein_coding"; transcript_name "RP23-116P4.2-001"; exon_number 3; exon_id "OTTMUSE00000779749.1"; tag "RNA_Seq_supported_partial"; protein_id "OTTMUSP00000014739.1";
chr2	havana	stop_codon	87107447	87107449	.	-	0	gene_id "OTTMUSG00000013792.4"; transcript_id "OTTMUST00000032998.3"; gene_type "protein_coding"; gene_name "Olfr259"; transcript_type "protein_coding"; transcript_name "RP23-116P4.2-001"; exon_number 3; exon_id "OTTMUSE00000779749.1"; tag "RNA_Seq_supported_partial"; protein_id "OTTMUSP00000014739.1";
chr2	havana	UTR	87114542	87114567	.	-	.	gene_id "OTTMUSG00000013792.4"; transcript_id "OTTMUST00000032998.3"; gene_type "protein_coding"; gene_name "Olfr259"; transcript_type "protein_coding"; transcript_name "RP23-116P4.2-001"; exon_number 1; exon_id "OTTMUSE00000767863.1"; tag "RNA_Seq_supported_partial"; protein_id "OTTMUSP00000014739.1";
chr2	havana	UTR	87108924	87108987	.	-	.	gene_id "OTTMUSG00000013792.4"; transcript_id "OTTMUST00000032998.3"; gene_type "protein_coding"; gene_name "Olfr259"; transcript_type "protein_coding"; transcript_name "RP23-116P4.2-001"; exon_number 2; exon_id "OTTMUSE00000779750.1"; tag "RNA_Seq_supported_partial"; protein_id "OTTMUSP00000014739.1";
chr2	havana	UTR	87104578	87107449	.	-	.	gene_id "OTTMUSG00000013792.4"; transcript_id "OTTMUST00000032998.3"; gene_type "protein_coding"; gene_name "Olfr259"; transcript_type "protein_coding"; transcript_name "RP23-116P4.2-001"; exon_number 3; exon_id "OTTMUSE00000779749.1"; tag "RNA_Seq_supported_partial"; protein_id "OTTMUSP00000014739.1";
chr2	havana	UTR	87108386	87108510	.	-	.	gene_id "OTTMUSG00000013792.4"; transcript_id "OTTMUST00000032998.3"; gene_type "protein_coding"; gene_name "Olfr259"; transcript_type "protein_coding"; transcript_name "RP23-116P4.2-001"; exon_number 3; exon_id "OTTMUSE00000779749.1"; tag "RNA_Seq_supported_partial"; protein_id "OTTMUSP00000014739.1";
chr2	havana	exon	87139892	87140300	.	-	.	gene_id "OTTMUSG00000013793.5"; transcript_id "OTTMUST00000032999.5"; gene_type "protein_coding"; gene_name "Olfr1110"; transcript_type "protein_coding"; transcript_name "RP23-116P4.4-001"; exon_number 1; exon_id "OTTMUSE00000776716.1"; tag "RNA_Seq_supported_partial"; protein_id "OTTMUSP00000080615.1";
chr2	havana	exon	87133673	87136422	.	-	.	gene_id "OTTMUSG00000013793.5"; transcript_id "OTTMUST00000032999.5"; gene_type "protein_coding"; gene_name "Olfr1110"; transcript_type "protein_coding"; transcript_name "RP23-116P4.4-001"; exon_number 2; exon_id "OTTMUSE00000776717.2"; tag "RNA_Seq_supported_partial"; protein_id "OTTMUSP00000080615.1";
chr2	havana	CDS	87135384	87136319	.	-	0	gene_id "OTTMUSG00000013793.5"; transcript_id "OTTMUST00000032999.5"; gene_type "protein_coding"; gene_name "Olfr1110"; transcript_type "protein_coding"; transcript_name "RP23-116P4.4-001"; exon_number 2; exon_id "OTTMUSE00000776717.2"; tag "RNA_Seq_supported_partial"; protein_id "OTTMUSP00000080615.1";
chr2	havana	start_codon	87136317	87136319	.	-	0	gene_id "OTTMUSG00000013793.5"; transcript_id "OTTMUST00000032999.5"; gene_type "protein_coding"; gene_name "Olfr1110"; transcript_type "protein_coding"; transcript_name "RP23-116P4.4-001"; exon_number 2; exon_id "OTTMUSE00000776717.2"; tag "RNA_Seq_supported_partial"; protein_id "OTTMUSP00000080615.1";
chr2	havana	stop_codon	87135381	87135383	.	-	0	gene_id "OTTMUSG00000013793.5"; transcript_id "OTTMUST00000032999.5"; gene_type "protein_coding"; gene_name "Olfr1110"; transcript_type "protein_coding"; transcript_name "RP23-116P4.4-001"; exon_number 2; exon_id "OTTMUSE00000776717.2"; tag "RNA_Seq_supported_partial"; protein_id "OTTMUSP00000080615.1";
chr2	havana	UTR	87139892	87140300	.	-	.	gene_id "OTTMUSG00000013793.5"; transcript_id "OTTMUST00000032999.5"; gene_type "protein_coding"; gene_name "Olfr1110"; transcript_type "protein_coding"; transcript_name "RP23-116P4.4-001"; exon_number 1; exon_id "OTTMUSE00000776716.1"; tag "RNA_Seq_supported_partial"; protein_id "OTTMUSP00000080615.1";
chr2	havana	UTR	87133673	87135383	.	-	.	gene_id "OTTMUSG00000013793.5"; transcript_id "OTTMUST00000032999.5"; gene_type "protein_coding"; gene_name "Olfr1110"; transcript_type "protein_coding"; transcript_name "RP23-116P4.4-001"; exon_number 2; exon_id "OTTMUSE00000776717.2"; tag "RNA_Seq_supported_partial"; protein_id "OTTMUSP00000080615.1";
chr2	havana	UTR	87136320	87136422	.	-	.	gene_id "OTTMUSG00000013793.5"; transcript_id "OTTMUST00000032999.5"; gene_type "protein_coding"; gene_name "Olfr1110"; transcript_type "protein_coding"; transcript_name "RP23-116P4.4-001"; exon_number 2; exon_id "OTTMUSE00000776717.2"; tag "RNA_Seq_supported_partial"; protein_id "OTTMUSP00000080615.1";
chr2	havana	exon	87152048	87152087	.	-	.	gene_id "OTTMUSG00000013788.5"; transcript_id "OTTMUST00000158225.1"; gene_type "protein_coding"; gene_name "Olfr1111"; transcript_type "protein_coding"; transcript_name "RP23-116P4.6-002"; exon_number 1; exon_id "OTTMUSE00000786977.1"; tag "alternative_5_UTR"; tag "RNA_Seq_supported_partial"; protein_id "OTTMUSP00000082294.1";
chr2	havana	exon	87149181	87150756	.	-	.	gene_id "OTTMUSG00000013788.5"; transcript_id "OTTMUST00000158225.1"; gene_type "protein_coding"; gene_name "Olfr1111"; transcript_type "protein_coding"; transcript_name "RP23-116P4.6-002"; exon_number 2; exon_id "OTTMUSE00000779758.1"; tag "alternative_5_UTR"; tag "RNA_Seq_supported_partial"; protein_id "OTTMUSP00000082294.1";
chr2	havana	CDS	87149724	87150659	.	-	0	gene_id "OTTMUSG00000013788.5"; transcript_id "OTTMUST00000158225.1"; gene_type "protein_coding"; gene_name "Olfr1111"; transcript_type "protein_coding"; transcript_name "RP23-116P4.6-002"; exon_number 2; exon_id "OTTMUSE00000779758.1"; tag "alternative_5_UTR"; tag "RNA_Seq_supported_partial"; protein_id "OTTMUSP00000082294.1";
chr2	havana	start_codon	87150657	87150659	.	-	0	gene_id "OTTMUSG00000013788.5"; transcript_id "OTTMUST00000158225.1"; gene_type "protein_coding"; gene_name "Olfr1111"; transcript_type "protein_coding"; transcript_name "RP23-116P4.6-002"; exon_number 2; exon_id "OTTMUSE00000779758.1"; tag "alternative_5_UTR"; tag "RNA_Seq_supported_partial"; protein_id "OTTMUSP00000082294.1";
chr2	havana	stop_codon	87149721	87149723	.	-	0	gene_id "OTTMUSG00000013788.5"; transcript_id "OTTMUST00000158225.1"; gene_type "protein_coding"; gene_name "Olfr1111"; transcript_type "protein_coding"; transcript_name "RP23-116P4.6-002"; exon_number 2; exon_id "OTTMUSE00000779758.1"; tag "alternative_5_UTR"; tag "RNA_Seq_supported_partial"; protein_id "OTTMUSP00000082294.1";
chr2	havana	UTR	87152048	87152087	.	-	.	gene_id "OTTMUSG00000013788.5"; transcript_id "OTTMUST00000158225.1"; gene_type "protein_coding"; gene_name "Olfr1111"; transcript_type "protein_coding"; transcript_name "RP23-116P4.6-002"; exon_number 1; exon_id "OTTMUSE00000786977.1"; tag "alternative_5_UTR"; tag "RNA_Seq_supported_partial"; protein_id "OTTMUSP00000082294.1";
chr2	havana	UTR	87149181	87149723	.	-	.	gene_id "OTTMUSG00000013788.5"; transcript_id "OTTMUST00000158225.1"; gene_type "protein_coding"; gene_name "Olfr1111"; transcript_type "protein_coding"; transcript_name "RP23-116P4.6-002"; exon_number 2; exon_id "OTTMUSE00000779758.1"; tag "alternative_5_UTR"; tag "RNA_Seq_supported_partial"; protein_id "OTTMUSP00000082294.1";
chr2	havana	UTR	87150660	87150756	.	-	.	gene_id "OTTMUSG00000013788.5"; transcript_id "OTTMUST00000158225.1"; gene_type "protein_coding"; gene_name "Olfr1111"; transcript_type "protein_coding"; transcript_name "RP23-116P4.6-002"; exon_number 2; exon_id "OTTMUSE00000779758.1"; tag "alternative_5_UTR"; tag "RNA_Seq_supported_partial"; protein_id "OTTMUSP00000082294.1";
chr2	havana	exon	87152565	87152624	.	-	.	gene_id "OTTMUSG00000013788.5"; transcript_id "OTTMUST00000032994.4"; gene_type "protein_coding"; gene_name "Olfr1111"; transcript_type "protein_coding"; transcript_name "RP23-116P4.6-001"; exon_number 1; exon_id "OTTMUSE00000779756.1"; tag "RNA_Seq_supported_partial"; protein_id "OTTMUSP00000081512.1";
chr2	havana	exon	87149181	87150756	.	-	.	gene_id "OTTMUSG00000013788.5"; transcript_id "OTTMUST00000032994.4"; gene_type "protein_coding"; gene_name "Olfr1111"; transcript_type "protein_coding"; transcript_name "RP23-116P4.6-001"; exon_number 2; exon_id "OTTMUSE00000779758.1"; tag "RNA_Seq_supported_partial"; protein_id "OTTMUSP00000081512.1";
chr2	havana	CDS	87149724	87150659	.	-	0	gene_id "OTTMUSG00000013788.5"; transcript_id "OTTMUST00000032994.4"; gene_type "protein_coding"; gene_name "Olfr1111"; transcript_type "protein_coding"; transcript_name "RP23-116P4.6-001"; exon_number 2; exon_id "OTTMUSE00000779758.1"; tag "RNA_Seq_supported_partial"; protein_id "OTTMUSP00000081512.1";
chr2	havana	start_codon	87150657	87150659	.	-	0	gene_id "OTTMUSG00000013788.5"; transcript_id "OTTMUST00000032994.4"; gene_type "protein_coding"; gene_name "Olfr1111"; transcript_type "protein_coding"; transcript_name "RP23-116P4.6-001"; exon_number 2; exon_id "OTTMUSE00000779758.1"; tag "RNA_Seq_supported_partial"; protein_id "OTTMUSP00000081512.1";
chr2	havana	stop_codon	87149721	87149723	.	-	0	gene_id "OTTMUSG00000013788.5"; transcript_id "OTTMUST00000032994.4"; gene_type "protein_coding"; gene_name "Olfr1111"; transcript_type "protein_coding"; transcript_name "RP23-116P4.6-001"; exon_number 2; exon_id "OTTMUSE00000779758.1"; tag "RNA_Seq_supported_partial"; protein_id "OTTMUSP00000081512.1";
chr2	havana	UTR	87152565	87152624	.	-	.	gene_id "OTTMUSG00000013788.5"; transcript_id "OTTMUST00000032994.4"; gene_type "protein_coding"; gene_name "Olfr1111"; transcript_type "protein_coding"; transcript_name "RP23-116P4.6-001"; exon_number 1; exon_id "OTTMUSE00000779756.1"; tag "RNA_Seq_supported_partial"; protein_id "OTTMUSP00000081512.1";
chr2	havana	UTR	87149181	87149723	.	-	.	gene_id "OTTMUSG00000013788.5"; transcript_id "OTTMUST00000032994.4"; gene_type "protein_coding"; gene_name "Olfr1111"; transcript_type "protein_coding"; transcript_name "RP23-116P4.6-001"; exon_number 2; exon_id "OTTMUSE00000779758.1"; tag "RNA_Seq_supported_partial"; protein_id "OTTMUSP00000081512.1";
chr2	havana	UTR	87150660	87150756	.	-	.	gene_id "OTTMUSG00000013788.5"; transcript_id "OTTMUST00000032994.4"; gene_type "protein_coding"; gene_name "Olfr1111"; transcript_type "protein_coding"; transcript_name "RP23-116P4.6-001"; exon_number 2; exon_id "OTTMUSE00000779758.1"; tag "RNA_Seq_supported_partial"; protein_id "OTTMUSP00000081512.1";
chr2	havana	exon	87187798	87188107	.	+	.	gene_id "OTTMUSG00000013785.3"; transcript_id "OTTMUST00000032991.3"; gene_type "protein_coding"; gene_name "Olfr1112"; transcript_type "protein_coding"; transcript_name "RP23-116P4.8-001"; exon_number 1; exon_id "OTTMUSE00000776499.1"; tag "RNA_Seq_supported_partial"; protein_id "OTTMUSP00000080527.1";
chr2	havana	exon	87191635	87192767	.	+	.	gene_id "OTTMUSG00000013785.3"; transcript_id "OTTMUST00000032991.3"; gene_type "protein_coding"; gene_name "Olfr1112"; transcript_type "protein_coding"; transcript_name "RP23-116P4.8-001"; exon_number 2; exon_id "OTTMUSE00000776500.1"; tag "RNA_Seq_supported_partial"; protein_id "OTTMUSP00000080527.1";
chr2	havana	CDS	87191689	87192642	.	+	0	gene_id "OTTMUSG00000013785.3"; transcript_id "OTTMUST00000032991.3"; gene_type "protein_coding"; gene_name "Olfr1112"; transcript_type "protein_coding"; transcript_name "RP23-116P4.8-001"; exon_number 2; exon_id "OTTMUSE00000776500.1"; tag "RNA_Seq_supported_partial"; protein_id "OTTMUSP00000080527.1";
chr2	havana	start_codon	87191689	87191691	.	+	0	gene_id "OTTMUSG00000013785.3"; transcript_id "OTTMUST00000032991.3"; gene_type "protein_coding"; gene_name "Olfr1112"; transcript_type "protein_coding"; transcript_name "RP23-116P4.8-001"; exon_number 2; exon_id "OTTMUSE00000776500.1"; tag "RNA_Seq_supported_partial"; protein_id "OTTMUSP00000080527.1";
chr2	havana	stop_codon	87192643	87192645	.	+	0	gene_id "OTTMUSG00000013785.3"; transcript_id "OTTMUST00000032991.3"; gene_type "protein_coding"; gene_name "Olfr1112"; transcript_type "protein_coding"; transcript_name "RP23-116P4.8-001"; exon_number 2; exon_id "OTTMUSE00000776500.1"; tag "RNA_Seq_supported_partial"; protein_id "OTTMUSP00000080527.1";
chr2	havana	UTR	87187798	87188107	.	+	.	gene_id "OTTMUSG00000013785.3"; transcript_id "OTTMUST00000032991.3"; gene_type "protein_coding"; gene_name "Olfr1112"; transcript_type "protein_coding"; transcript_name "RP23-116P4.8-001"; exon_number 1; exon_id "OTTMUSE00000776499.1"; tag "RNA_Seq_supported_partial"; protein_id "OTTMUSP00000080527.1";
chr2	havana	UTR	87191635	87191688	.	+	.	gene_id "OTTMUSG00000013785.3"; transcript_id "OTTMUST00000032991.3"; gene_type "protein_coding"; gene_name "Olfr1112"; transcript_type "protein_coding"; transcript_name "RP23-116P4.8-001"; exon_number 2; exon_id "OTTMUSE00000776500.1"; tag "RNA_Seq_supported_partial"; protein_id "OTTMUSP00000080527.1";
chr2	havana	UTR	87192643	87192767	.	+	.	gene_id "OTTMUSG00000013785.3"; transcript_id "OTTMUST00000032991.3"; gene_type "protein_coding"; gene_name "Olfr1112"; transcript_type "protein_coding"; transcript_name "RP23-116P4.8-001"; exon_number 2; exon_id "OTTMUSE00000776500.1"; tag "RNA_Seq_supported_partial"; protein_id "OTTMUSP00000080527.1";
chr2	havana	exon	87208970	87209061	.	+	.	gene_id "OTTMUSG00000013777.3"; transcript_id "OTTMUST00000032979.3"; gene_type "protein_coding"; gene_name "Olfr1113"; transcript_type "protein_coding"; transcript_name "RP24-388A9.1-001"; exon_number 1; exon_id "OTTMUSE00000776502.1"; tag "RNA_Seq_supported_partial"; protein_id "OTTMUSP00000080528.1";
chr2	havana	exon	87212794	87214650	.	+	.	gene_id "OTTMUSG00000013777.3"; transcript_id "OTTMUST00000032979.3"; gene_type "protein_coding"; gene_name "Olfr1113"; transcript_type "protein_coding"; transcript_name "RP24-388A9.1-001"; exon_number 2; exon_id "OTTMUSE00000776501.1"; tag "RNA_Seq_supported_partial"; protein_id "OTTMUSP00000080528.1";
chr2	havana	CDS	87212894	87213871	.	+	0	gene_id "OTTMUSG00000013777.3"; transcript_id "OTTMUST00000032979.3"; gene_type "protein_coding"; gene_name "Olfr1113"; transcript_type "protein_coding"; transcript_name "RP24-388A9.1-001"; exon_number 2; exon_id "OTTMUSE00000776501.1"; tag "RNA_Seq_supported_partial"; protein_id "OTTMUSP00000080528.1";
chr2	havana	start_codon	87212894	87212896	.	+	0	gene_id "OTTMUSG00000013777.3"; transcript_id "OTTMUST00000032979.3"; gene_type "protein_coding"; gene_name "Olfr1113"; transcript_type "protein_coding"; transcript_name "RP24-388A9.1-001"; exon_number 2; exon_id "OTTMUSE00000776501.1"; tag "RNA_Seq_supported_partial"; protein_id "OTTMUSP00000080528.1";
chr2	havana	stop_codon	87213872	87213874	.	+	0	gene_id "OTTMUSG00000013777.3"; transcript_id "OTTMUST00000032979.3"; gene_type "protein_coding"; gene_name "Olfr1113"; transcript_type "protein_coding"; transcript_name "RP24-388A9.1-001"; exon_number 2; exon_id "OTTMUSE00000776501.1"; tag "RNA_Seq_supported_partial"; protein_id "OTTMUSP00000080528.1";
chr2	havana	UTR	87208970	87209061	.	+	.	gene_id "OTTMUSG00000013777.3"; transcript_id "OTTMUST00000032979.3"; gene_type "protein_coding"; gene_name "Olfr1113"; transcript_type "protein_coding"; transcript_name "RP24-388A9.1-001"; exon_number 1; exon_id "OTTMUSE00000776502.1"; tag "RNA_Seq_supported_partial"; protein_id "OTTMUSP00000080528.1";
chr2	havana	UTR	87212794	87212893	.	+	.	gene_id "OTTMUSG00000013777.3"; transcript_id "OTTMUST00000032979.3"; gene_type "protein_coding"; gene_name "Olfr1113"; transcript_type "protein_coding"; transcript_name "RP24-388A9.1-001"; exon_number 2; exon_id "OTTMUSE00000776501.1"; tag "RNA_Seq_supported_partial"; protein_id "OTTMUSP00000080528.1";
chr2	havana	UTR	87213872	87214650	.	+	.	gene_id "OTTMUSG00000013777.3"; transcript_id "OTTMUST00000032979.3"; gene_type "protein_coding"; gene_name "Olfr1113"; transcript_type "protein_coding"; transcript_name "RP24-388A9.1-001"; exon_number 2; exon_id "OTTMUSE00000776501.1"; tag "RNA_Seq_supported_partial"; protein_id "OTTMUSP00000080528.1";
chr2	havana	exon	87226043	87226404	.	+	.	gene_id "OTTMUSG00000062836.1"; transcript_id "OTTMUST00000153023.1"; gene_type "unprocessed_pseudogene"; gene_name "Olfr1114-ps1"; transcript_type "unprocessed_pseudogene"; transcript_name "RP24-388A9.15-001"; exon_number 1; exon_id "OTTMUSE00000767866.1";
chr2	havana	exon	87226653	87226746	.	+	.	gene_id "OTTMUSG00000062836.1"; transcript_id "OTTMUST00000153023.1"; gene_type "unprocessed_pseudogene"; gene_name "Olfr1114-ps1"; transcript_type "unprocessed_pseudogene"; transcript_name "RP24-388A9.15-001"; exon_number 2; exon_id "OTTMUSE00000767867.1";
chr2	havana	exon	87248013	87248101	.	+	.	gene_id "OTTMUSG00000013776.4"; transcript_id "OTTMUST00000155346.1"; gene_type "protein_coding"; gene_name "Olfr1115"; transcript_type "protein_coding"; transcript_name "RP24-388A9.3-002"; exon_number 1; exon_id "OTTMUSE00000776505.1"; tag "RNA_Seq_supported_partial"; protein_id "OTTMUSP00000080529.1";
chr2	havana	exon	87250329	87250665	.	+	.	gene_id "OTTMUSG00000013776.4"; transcript_id "OTTMUST00000155346.1"; gene_type "protein_coding"; gene_name "Olfr1115"; transcript_type "protein_coding"; transcript_name "RP24-388A9.3-002"; exon_number 2; exon_id "OTTMUSE00000776507.1"; tag "RNA_Seq_supported_partial"; protein_id "OTTMUSP00000080529.1";
chr2	havana	exon	87251840	87253868	.	+	.	gene_id "OTTMUSG00000013776.4"; transcript_id "OTTMUST00000155346.1"; gene_type "protein_coding"; gene_name "Olfr1115"; transcript_type "protein_coding"; transcript_name "RP24-388A9.3-002"; exon_number 3; exon_id "OTTMUSE00000776503.1"; tag "RNA_Seq_supported_partial"; protein_id "OTTMUSP00000080529.1";
chr2	havana	CDS	87251939	87252916	.	+	0	gene_id "OTTMUSG00000013776.4"; transcript_id "OTTMUST00000155346.1"; gene_type "protein_coding"; gene_name "Olfr1115"; transcript_type "protein_coding"; transcript_name "RP24-388A9.3-002"; exon_number 3; exon_id "OTTMUSE00000776503.1"; tag "RNA_Seq_supported_partial"; protein_id "OTTMUSP00000080529.1";
chr2	havana	start_codon	87251939	87251941	.	+	0	gene_id "OTTMUSG00000013776.4"; transcript_id "OTTMUST00000155346.1"; gene_type "protein_coding"; gene_name "Olfr1115"; transcript_type "protein_coding"; transcript_name "RP24-388A9.3-002"; exon_number 3; exon_id "OTTMUSE00000776503.1"; tag "RNA_Seq_supported_partial"; protein_id "OTTMUSP00000080529.1";
chr2	havana	stop_codon	87252917	87252919	.	+	0	gene_id "OTTMUSG00000013776.4"; transcript_id "OTTMUST00000155346.1"; gene_type "protein_coding"; gene_name "Olfr1115"; transcript_type "protein_coding"; transcript_name "RP24-388A9.3-002"; exon_number 3; exon_id "OTTMUSE00000776503.1"; tag "RNA_Seq_supported_partial"; protein_id "OTTMUSP00000080529.1";
chr2	havana	UTR	87248013	87248101	.	+	.	gene_id "OTTMUSG00000013776.4"; transcript_id "OTTMUST00000155346.1"; gene_type "protein_coding"; gene_name "Olfr1115"; transcript_type "protein_coding"; transcript_name "RP24-388A9.3-002"; exon_number 1; exon_id "OTTMUSE00000776505.1"; tag "RNA_Seq_supported_partial"; protein_id "OTTMUSP00000080529.1";
chr2	havana	UTR	87250329	87250665	.	+	.	gene_id "OTTMUSG00000013776.4"; transcript_id "OTTMUST00000155346.1"; gene_type "protein_coding"; gene_name "Olfr1115"; transcript_type "protein_coding"; transcript_name "RP24-388A9.3-002"; exon_number 2; exon_id "OTTMUSE00000776507.1"; tag "RNA_Seq_supported_partial"; protein_id "OTTMUSP00000080529.1";
chr2	havana	UTR	87251840	87251938	.	+	.	gene_id "OTTMUSG00000013776.4"; transcript_id "OTTMUST00000155346.1"; gene_type "protein_coding"; gene_name "Olfr1115"; transcript_type "protein_coding"; transcript_name "RP24-388A9.3-002"; exon_number 3; exon_id "OTTMUSE00000776503.1"; tag "RNA_Seq_supported_partial"; protein_id "OTTMUSP00000080529.1";
chr2	havana	UTR	87252917	87253868	.	+	.	gene_id "OTTMUSG00000013776.4"; transcript_id "OTTMUST00000155346.1"; gene_type "protein_coding"; gene_name "Olfr1115"; transcript_type "protein_coding"; transcript_name "RP24-388A9.3-002"; exon_number 3; exon_id "OTTMUSE00000776503.1"; tag "RNA_Seq_supported_partial"; protein_id "OTTMUSP00000080529.1";
chr2	havana	exon	87248022	87248101	.	+	.	gene_id "OTTMUSG00000013776.4"; transcript_id "OTTMUST00000032978.3"; gene_type "protein_coding"; gene_name "Olfr1115"; transcript_type "protein_coding"; transcript_name "RP24-388A9.3-001"; exon_number 1; exon_id "OTTMUSE00000767868.1"; tag "RNA_Seq_supported_partial"; protein_id "OTTMUSP00000014729.1";
chr2	havana	exon	87251840	87253868	.	+	.	gene_id "OTTMUSG00000013776.4"; transcript_id "OTTMUST00000032978.3"; gene_type "protein_coding"; gene_name "Olfr1115"; transcript_type "protein_coding"; transcript_name "RP24-388A9.3-001"; exon_number 2; exon_id "OTTMUSE00000776503.1"; tag "RNA_Seq_supported_partial"; protein_id "OTTMUSP00000014729.1";
chr2	havana	CDS	87251939	87252916	.	+	0	gene_id "OTTMUSG00000013776.4"; transcript_id "OTTMUST00000032978.3"; gene_type "protein_coding"; gene_name "Olfr1115"; transcript_type "protein_coding"; transcript_name "RP24-388A9.3-001"; exon_number 2; exon_id "OTTMUSE00000776503.1"; tag "RNA_Seq_supported_partial"; protein_id "OTTMUSP00000014729.1";
chr2	havana	start_codon	87251939	87251941	.	+	0	gene_id "OTTMUSG00000013776.4"; transcript_id "OTTMUST00000032978.3"; gene_type "protein_coding"; gene_name "Olfr1115"; transcript_type "protein_coding"; transcript_name "RP24-388A9.3-001"; exon_number 2; exon_id "OTTMUSE00000776503.1"; tag "RNA_Seq_supported_partial"; protein_id "OTTMUSP00000014729.1";
chr2	havana	stop_codon	87252917	87252919	.	+	0	gene_id "OTTMUSG00000013776.4"; transcript_id "OTTMUST00000032978.3"; gene_type "protein_coding"; gene_name "Olfr1115"; transcript_type "protein_coding"; transcript_name "RP24-388A9.3-001"; exon_number 2; exon_id "OTTMUSE00000776503.1"; tag "RNA_Seq_supported_partial"; protein_id "OTTMUSP00000014729.1";
chr2	havana	UTR	87248022	87248101	.	+	.	gene_id "OTTMUSG00000013776.4"; transcript_id "OTTMUST00000032978.3"; gene_type "protein_coding"; gene_name "Olfr1115"; transcript_type "protein_coding"; transcript_name "RP24-388A9.3-001"; exon_number 1; exon_id "OTTMUSE00000767868.1"; tag "RNA_Seq_supported_partial"; protein_id "OTTMUSP00000014729.1";
chr2	havana	UTR	87251840	87251938	.	+	.	gene_id "OTTMUSG00000013776.4"; transcript_id "OTTMUST00000032978.3"; gene_type "protein_coding"; gene_name "Olfr1115"; transcript_type "protein_coding"; transcript_name "RP24-388A9.3-001"; exon_number 2; exon_id "OTTMUSE00000776503.1"; tag "RNA_Seq_supported_partial"; protein_id "OTTMUSP00000014729.1";
chr2	havana	UTR	87252917	87253868	.	+	.	gene_id "OTTMUSG00000013776.4"; transcript_id "OTTMUST00000032978.3"; gene_type "protein_coding"; gene_name "Olfr1115"; transcript_type "protein_coding"; transcript_name "RP24-388A9.3-001"; exon_number 2; exon_id "OTTMUSE00000776503.1"; tag "RNA_Seq_supported_partial"; protein_id "OTTMUSP00000014729.1";
chr2	havana	exon	87248038	87248101	.	+	.	gene_id "OTTMUSG00000013776.4"; transcript_id "OTTMUST00000155347.1"; gene_type "protein_coding"; gene_name "Olfr1115"; transcript_type "protein_coding"; transcript_name "RP24-388A9.3-003"; exon_number 1; exon_id "OTTMUSE00000776506.1"; tag "RNA_Seq_supported_partial"; protein_id "OTTMUSP00000080530.1";
chr2	havana	exon	87250329	87253868	.	+	.	gene_id "OTTMUSG00000013776.4"; transcript_id "OTTMUST00000155347.1"; gene_type "protein_coding"; gene_name "Olfr1115"; transcript_type "protein_coding"; transcript_name "RP24-388A9.3-003"; exon_number 2; exon_id "OTTMUSE00000776504.1"; tag "RNA_Seq_supported_partial"; protein_id "OTTMUSP00000080530.1";
chr2	havana	CDS	87251939	87252916	.	+	0	gene_id "OTTMUSG00000013776.4"; transcript_id "OTTMUST00000155347.1"; gene_type "protein_coding"; gene_name "Olfr1115"; transcript_type "protein_coding"; transcript_name "RP24-388A9.3-003"; exon_number 2; exon_id "OTTMUSE00000776504.1"; tag "RNA_Seq_supported_partial"; protein_id "OTTMUSP00000080530.1";
chr2	havana	start_codon	87251939	87251941	.	+	0	gene_id "OTTMUSG00000013776.4"; transcript_id "OTTMUST00000155347.1"; gene_type "protein_coding"; gene_name "Olfr1115"; transcript_type "protein_coding"; transcript_name "RP24-388A9.3-003"; exon_number 2; exon_id "OTTMUSE00000776504.1"; tag "RNA_Seq_supported_partial"; protein_id "OTTMUSP00000080530.1";
chr2	havana	stop_codon	87252917	87252919	.	+	0	gene_id "OTTMUSG00000013776.4"; transcript_id "OTTMUST00000155347.1"; gene_type "protein_coding"; gene_name "Olfr1115"; transcript_type "protein_coding"; transcript_name "RP24-388A9.3-003"; exon_number 2; exon_id "OTTMUSE00000776504.1"; tag "RNA_Seq_supported_partial"; protein_id "OTTMUSP00000080530.1";
chr2	havana	UTR	87248038	87248101	.	+	.	gene_id "OTTMUSG00000013776.4"; transcript_id "OTTMUST00000155347.1"; gene_type "protein_coding"; gene_name "Olfr1115"; transcript_type "protein_coding"; transcript_name "RP24-388A9.3-003"; exon_number 1; exon_id "OTTMUSE00000776506.1"; tag "RNA_Seq_supported_partial"; protein_id "OTTMUSP00000080530.1";
chr2	havana	UTR	87250329	87251938	.	+	.	gene_id "OTTMUSG00000013776.4"; transcript_id "OTTMUST00000155347.1"; gene_type "protein_coding"; gene_name "Olfr1115"; transcript_type "protein_coding"; transcript_name "RP24-388A9.3-003"; exon_number 2; exon_id "OTTMUSE00000776504.1"; tag "RNA_Seq_supported_partial"; protein_id "OTTMUSP00000080530.1";
chr2	havana	UTR	87252917	87253868	.	+	.	gene_id "OTTMUSG00000013776.4"; transcript_id "OTTMUST00000155347.1"; gene_type "protein_coding"; gene_name "Olfr1115"; transcript_type "protein_coding"; transcript_name "RP24-388A9.3-003"; exon_number 2; exon_id "OTTMUSE00000776504.1"; tag "RNA_Seq_supported_partial"; protein_id "OTTMUSP00000080530.1";
chr2	havana	exon	87267534	87267727	.	+	.	gene_id "OTTMUSG00000013778.5"; transcript_id "OTTMUST00000032980.5"; gene_type "protein_coding"; gene_name "Olfr1116"; transcript_type "protein_coding"; transcript_name "RP24-388A9.4-001"; exon_number 1; exon_id "OTTMUSE00000776509.1"; tag "RNA_Seq_supported_partial"; protein_id "OTTMUSP00000080531.2";
chr2	havana	CDS	87267709	87267727	.	+	0	gene_id "OTTMUSG00000013778.5"; transcript_id "OTTMUST00000032980.5"; gene_type "protein_coding"; gene_name "Olfr1116"; transcript_type "protein_coding"; transcript_name "RP24-388A9.4-001"; exon_number 1; exon_id "OTTMUSE00000776509.1"; tag "RNA_Seq_supported_partial"; protein_id "OTTMUSP00000080531.2";
chr2	havana	start_codon	87267709	87267711	.	+	0	gene_id "OTTMUSG00000013778.5"; transcript_id "OTTMUST00000032980.5"; gene_type "protein_coding"; gene_name "Olfr1116"; transcript_type "protein_coding"; transcript_name "RP24-388A9.4-001"; exon_number 1; exon_id "OTTMUSE00000776509.1"; tag "RNA_Seq_supported_partial"; protein_id "OTTMUSP00000080531.2";
chr2	havana	exon	87268802	87278262	.	+	.	gene_id "OTTMUSG00000013778.5"; transcript_id "OTTMUST00000032980.5"; gene_type "protein_coding"; gene_name "Olfr1116"; transcript_type "protein_coding"; transcript_name "RP24-388A9.4-001"; exon_number 2; exon_id "OTTMUSE00000776508.2"; tag "RNA_Seq_supported_partial"; protein_id "OTTMUSP00000080531.2";
chr2	havana	CDS	87268802	87269766	.	+	2	gene_id "OTTMUSG00000013778.5"; transcript_id "OTTMUST00000032980.5"; gene_type "protein_coding"; gene_name "Olfr1116"; transcript_type "protein_coding"; transcript_name "RP24-388A9.4-001"; exon_number 2; exon_id "OTTMUSE00000776508.2"; tag "RNA_Seq_supported_partial"; protein_id "OTTMUSP00000080531.2";
chr2	havana	stop_codon	87269767	87269769	.	+	0	gene_id "OTTMUSG00000013778.5"; transcript_id "OTTMUST00000032980.5"; gene_type "protein_coding"; gene_name "Olfr1116"; transcript_type "protein_coding"; transcript_name "RP24-388A9.4-001"; exon_number 2; exon_id "OTTMUSE00000776508.2"; tag "RNA_Seq_supported_partial"; protein_id "OTTMUSP00000080531.2";
chr2	havana	UTR	87267534	87267708	.	+	.	gene_id "OTTMUSG00000013778.5"; transcript_id "OTTMUST00000032980.5"; gene_type "protein_coding"; gene_name "Olfr1116"; transcript_type "protein_coding"; transcript_name "RP24-388A9.4-001"; exon_number 1; exon_id "OTTMUSE00000776509.1"; tag "RNA_Seq_supported_partial"; protein_id "OTTMUSP00000080531.2";
chr2	havana	UTR	87269767	87278262	.	+	.	gene_id "OTTMUSG00000013778.5"; transcript_id "OTTMUST00000032980.5"; gene_type "protein_coding"; gene_name "Olfr1116"; transcript_type "protein_coding"; transcript_name "RP24-388A9.4-001"; exon_number 2; exon_id "OTTMUSE00000776508.2"; tag "RNA_Seq_supported_partial"; protein_id "OTTMUSP00000080531.2";
chr2	havana	exon	87283212	87283227	.	+	.	gene_id "OTTMUSG00000013784.3"; transcript_id "OTTMUST00000032990.3"; gene_type "polymorphic_pseudogene"; gene_name "Olfr1117-ps1"; transcript_type "polymorphic_pseudogene"; transcript_name "RP24-388A9.7-001"; exon_number 1; exon_id "OTTMUSE00000827097.1"; protein_id "OTTMUSP00000079246.2";
chr2	havana	CDS	87283212	87283227	.	+	0	gene_id "OTTMUSG00000013784.3"; transcript_id "OTTMUST00000032990.3"; gene_type "polymorphic_pseudogene"; gene_name "Olfr1117-ps1"; transcript_type "polymorphic_pseudogene"; transcript_name "RP24-388A9.7-001"; exon_number 1; exon_id "OTTMUSE00000827097.1"; protein_id "OTTMUSP00000079246.2";
chr2	havana	start_codon	87283212	87283214	.	+	0	gene_id "OTTMUSG00000013784.3"; transcript_id "OTTMUST00000032990.3"; gene_type "polymorphic_pseudogene"; gene_name "Olfr1117-ps1"; transcript_type "polymorphic_pseudogene"; transcript_name "RP24-388A9.7-001"; exon_number 1; exon_id "OTTMUSE00000827097.1"; protein_id "OTTMUSP00000079246.2";
chr2	havana	exon	87284308	87285275	.	+	.	gene_id "OTTMUSG00000013784.3"; transcript_id "OTTMUST00000032990.3"; gene_type "polymorphic_pseudogene"; gene_name "Olfr1117-ps1"; transcript_type "polymorphic_pseudogene"; transcript_name "RP24-388A9.7-001"; exon_number 2; exon_id "OTTMUSE00000164443.3"; protein_id "OTTMUSP00000079246.2";
chr2	havana	CDS	87284308	87285272	.	+	2	gene_id "OTTMUSG00000013784.3"; transcript_id "OTTMUST00000032990.3"; gene_type "polymorphic_pseudogene"; gene_name "Olfr1117-ps1"; transcript_type "polymorphic_pseudogene"; transcript_name "RP24-388A9.7-001"; exon_number 2; exon_id "OTTMUSE00000164443.3"; protein_id "OTTMUSP00000079246.2";
chr2	havana	stop_codon	87285273	87285275	.	+	0	gene_id "OTTMUSG00000013784.3"; transcript_id "OTTMUST00000032990.3"; gene_type "polymorphic_pseudogene"; gene_name "Olfr1117-ps1"; transcript_type "polymorphic_pseudogene"; transcript_name "RP24-388A9.7-001"; exon_number 2; exon_id "OTTMUSE00000164443.3"; protein_id "OTTMUSP00000079246.2";
chr2	havana	UTR	87285273	87285275	.	+	.	gene_id "OTTMUSG00000013784.3"; transcript_id "OTTMUST00000032990.3"; gene_type "polymorphic_pseudogene"; gene_name "Olfr1117-ps1"; transcript_type "polymorphic_pseudogene"; transcript_name "RP24-388A9.7-001"; exon_number 2; exon_id "OTTMUSE00000164443.3"; protein_id "OTTMUSP00000079246.2";
chr2	havana	exon	87307581	87307681	.	+	.	gene_id "OTTMUSG00000013773.6"; transcript_id "OTTMUST00000032972.6"; gene_type "protein_coding"; gene_name "Olfr1118"; transcript_type "protein_coding"; transcript_name "RP24-388A9.9-001"; exon_number 1; exon_id "OTTMUSE00000776511.1"; tag "RNA_Seq_supported_partial"; protein_id "OTTMUSP00000080532.2";
chr2	havana	CDS	87307666	87307681	.	+	0	gene_id "OTTMUSG00000013773.6"; transcript_id "OTTMUST00000032972.6"; gene_type "protein_coding"; gene_name "Olfr1118"; transcript_type "protein_coding"; transcript_name "RP24-388A9.9-001"; exon_number 1; exon_id "OTTMUSE00000776511.1"; tag "RNA_Seq_supported_partial"; protein_id "OTTMUSP00000080532.2";
chr2	havana	start_codon	87307666	87307668	.	+	0	gene_id "OTTMUSG00000013773.6"; transcript_id "OTTMUST00000032972.6"; gene_type "protein_coding"; gene_name "Olfr1118"; transcript_type "protein_coding"; transcript_name "RP24-388A9.9-001"; exon_number 1; exon_id "OTTMUSE00000776511.1"; tag "RNA_Seq_supported_partial"; protein_id "OTTMUSP00000080532.2";
chr2	havana	exon	87308747	87313621	.	+	.	gene_id "OTTMUSG00000013773.6"; transcript_id "OTTMUST00000032972.6"; gene_type "protein_coding"; gene_name "Olfr1118"; transcript_type "protein_coding"; transcript_name "RP24-388A9.9-001"; exon_number 2; exon_id "OTTMUSE00000776510.1"; tag "RNA_Seq_supported_partial"; protein_id "OTTMUSP00000080532.2";
chr2	havana	CDS	87308747	87309711	.	+	2	gene_id "OTTMUSG00000013773.6"; transcript_id "OTTMUST00000032972.6"; gene_type "protein_coding"; gene_name "Olfr1118"; transcript_type "protein_coding"; transcript_name "RP24-388A9.9-001"; exon_number 2; exon_id "OTTMUSE00000776510.1"; tag "RNA_Seq_supported_partial"; protein_id "OTTMUSP00000080532.2";
chr2	havana	stop_codon	87309712	87309714	.	+	0	gene_id "OTTMUSG00000013773.6"; transcript_id "OTTMUST00000032972.6"; gene_type "protein_coding"; gene_name "Olfr1118"; transcript_type "protein_coding"; transcript_name "RP24-388A9.9-001"; exon_number 2; exon_id "OTTMUSE00000776510.1"; tag "RNA_Seq_supported_partial"; protein_id "OTTMUSP00000080532.2";
chr2	havana	UTR	87307581	87307665	.	+	.	gene_id "OTTMUSG00000013773.6"; transcript_id "OTTMUST00000032972.6"; gene_type "protein_coding"; gene_name "Olfr1118"; transcript_type "protein_coding"; transcript_name "RP24-388A9.9-001"; exon_number 1; exon_id "OTTMUSE00000776511.1"; tag "RNA_Seq_supported_partial"; protein_id "OTTMUSP00000080532.2";
chr2	havana	UTR	87309712	87313621	.	+	.	gene_id "OTTMUSG00000013773.6"; transcript_id "OTTMUST00000032972.6"; gene_type "protein_coding"; gene_name "Olfr1118"; transcript_type "protein_coding"; transcript_name "RP24-388A9.9-001"; exon_number 2; exon_id "OTTMUSE00000776510.1"; tag "RNA_Seq_supported_partial"; protein_id "OTTMUSP00000080532.2";
chr2	havana	exon	87352839	87353472	.	+	.	gene_id "OTTMUSG00000062864.1"; transcript_id "OTTMUST00000153108.1"; gene_type "unprocessed_pseudogene"; gene_name "Olfr1119-ps1"; transcript_type "unprocessed_pseudogene"; transcript_name "RP24-388A9.16-001"; exon_number 1; exon_id "OTTMUSE00000768196.1";
chr2	havana	exon	87354815	87354877	.	+	.	gene_id "OTTMUSG00000013781.5"; transcript_id "OTTMUST00000153109.3"; gene_type "protein_coding"; gene_name "Olfr1120"; transcript_type "protein_coding"; transcript_name "RP24-388A9.11-002"; exon_number 1; exon_id "OTTMUSE00000776512.1"; tag "alternative_5_UTR"; tag "RNA_Seq_supported_partial"; protein_id "OTTMUSP00000080533.2";
chr2	havana	exon	87357446	87361786	.	+	.	gene_id "OTTMUSG00000013781.5"; transcript_id "OTTMUST00000153109.3"; gene_type "protein_coding"; gene_name "Olfr1120"; transcript_type "protein_coding"; transcript_name "RP24-388A9.11-002"; exon_number 2; exon_id "OTTMUSE00000776513.1"; tag "alternative_5_UTR"; tag "RNA_Seq_supported_partial"; protein_id "OTTMUSP00000080533.2";
chr2	havana	CDS	87357446	87358387	.	+	0	gene_id "OTTMUSG00000013781.5"; transcript_id "OTTMUST00000153109.3"; gene_type "protein_coding"; gene_name "Olfr1120"; transcript_type "protein_coding"; transcript_name "RP24-388A9.11-002"; exon_number 2; exon_id "OTTMUSE00000776513.1"; tag "alternative_5_UTR"; tag "RNA_Seq_supported_partial"; protein_id "OTTMUSP00000080533.2";
chr2	havana	start_codon	87357446	87357448	.	+	0	gene_id "OTTMUSG00000013781.5"; transcript_id "OTTMUST00000153109.3"; gene_type "protein_coding"; gene_name "Olfr1120"; transcript_type "protein_coding"; transcript_name "RP24-388A9.11-002"; exon_number 2; exon_id "OTTMUSE00000776513.1"; tag "alternative_5_UTR"; tag "RNA_Seq_supported_partial"; protein_id "OTTMUSP00000080533.2";
chr2	havana	stop_codon	87358388	87358390	.	+	0	gene_id "OTTMUSG00000013781.5"; transcript_id "OTTMUST00000153109.3"; gene_type "protein_coding"; gene_name "Olfr1120"; transcript_type "protein_coding"; transcript_name "RP24-388A9.11-002"; exon_number 2; exon_id "OTTMUSE00000776513.1"; tag "alternative_5_UTR"; tag "RNA_Seq_supported_partial"; protein_id "OTTMUSP00000080533.2";
chr2	havana	UTR	87354815	87354877	.	+	.	gene_id "OTTMUSG00000013781.5"; transcript_id "OTTMUST00000153109.3"; gene_type "protein_coding"; gene_name "Olfr1120"; transcript_type "protein_coding"; transcript_name "RP24-388A9.11-002"; exon_number 1; exon_id "OTTMUSE00000776512.1"; tag "alternative_5_UTR"; tag "RNA_Seq_supported_partial"; protein_id "OTTMUSP00000080533.2";
chr2	havana	UTR	87358388	87361786	.	+	.	gene_id "OTTMUSG00000013781.5"; transcript_id "OTTMUST00000153109.3"; gene_type "protein_coding"; gene_name "Olfr1120"; transcript_type "protein_coding"; transcript_name "RP24-388A9.11-002"; exon_number 2; exon_id "OTTMUSE00000776513.1"; tag "alternative_5_UTR"; tag "RNA_Seq_supported_partial"; protein_id "OTTMUSP00000080533.2";
chr2	havana	exon	87357426	87358443	.	+	.	gene_id "OTTMUSG00000013781.5"; transcript_id "OTTMUST00000032983.3"; gene_type "protein_coding"; gene_name "Olfr1120"; transcript_type "protein_coding"; transcript_name "RP24-388A9.11-001"; exon_number 1; exon_id "OTTMUSE00000724665.2"; protein_id "OTTMUSP00000014732.1";
chr2	havana	CDS	87357446	87358387	.	+	0	gene_id "OTTMUSG00000013781.5"; transcript_id "OTTMUST00000032983.3"; gene_type "protein_coding"; gene_name "Olfr1120"; transcript_type "protein_coding"; transcript_name "RP24-388A9.11-001"; exon_number 1; exon_id "OTTMUSE00000724665.2"; protein_id "OTTMUSP00000014732.1";
chr2	havana	start_codon	87357446	87357448	.	+	0	gene_id "OTTMUSG00000013781.5"; transcript_id "OTTMUST00000032983.3"; gene_type "protein_coding"; gene_name "Olfr1120"; transcript_type "protein_coding"; transcript_name "RP24-388A9.11-001"; exon_number 1; exon_id "OTTMUSE00000724665.2"; protein_id "OTTMUSP00000014732.1";
chr2	havana	stop_codon	87358388	87358390	.	+	0	gene_id "OTTMUSG00000013781.5"; transcript_id "OTTMUST00000032983.3"; gene_type "protein_coding"; gene_name "Olfr1120"; transcript_type "protein_coding"; transcript_name "RP24-388A9.11-001"; exon_number 1; exon_id "OTTMUSE00000724665.2"; protein_id "OTTMUSP00000014732.1";
chr2	havana	UTR	87357426	87357445	.	+	.	gene_id "OTTMUSG00000013781.5"; transcript_id "OTTMUST00000032983.3"; gene_type "protein_coding"; gene_name "Olfr1120"; transcript_type "protein_coding"; transcript_name "RP24-388A9.11-001"; exon_number 1; exon_id "OTTMUSE00000724665.2"; protein_id "OTTMUSP00000014732.1";
chr2	havana	UTR	87358388	87358443	.	+	.	gene_id "OTTMUSG00000013781.5"; transcript_id "OTTMUST00000032983.3"; gene_type "protein_coding"; gene_name "Olfr1120"; transcript_type "protein_coding"; transcript_name "RP24-388A9.11-001"; exon_number 1; exon_id "OTTMUSE00000724665.2"; protein_id "OTTMUSP00000014732.1";
chr2	havana	exon	87369895	87369954	.	+	.	gene_id "OTTMUSG00000013775.3"; transcript_id "OTTMUST00000032977.3"; gene_type "protein_coding"; gene_name "Olfr1121"; transcript_type "protein_coding"; transcript_name "RP24-388A9.12-001"; exon_number 1; exon_id "OTTMUSE00000779475.1"; tag "RNA_Seq_supported_partial"; protein_id "OTTMUSP00000081414.1";
chr2	havana	exon	87371534	87373469	.	+	.	gene_id "OTTMUSG00000013775.3"; transcript_id "OTTMUST00000032977.3"; gene_type "protein_coding"; gene_name "Olfr1121"; transcript_type "protein_coding"; transcript_name "RP24-388A9.12-001"; exon_number 2; exon_id "OTTMUSE00000779472.1"; tag "RNA_Seq_supported_partial"; protein_id "OTTMUSP00000081414.1";
chr2	havana	CDS	87371534	87372475	.	+	0	gene_id "OTTMUSG00000013775.3"; transcript_id "OTTMUST00000032977.3"; gene_type "protein_coding"; gene_name "Olfr1121"; transcript_type "protein_coding"; transcript_name "RP24-388A9.12-001"; exon_number 2; exon_id "OTTMUSE00000779472.1"; tag "RNA_Seq_supported_partial"; protein_id "OTTMUSP00000081414.1";
chr2	havana	start_codon	87371534	87371536	.	+	0	gene_id "OTTMUSG00000013775.3"; transcript_id "OTTMUST00000032977.3"; gene_type "protein_coding"; gene_name "Olfr1121"; transcript_type "protein_coding"; transcript_name "RP24-388A9.12-001"; exon_number 2; exon_id "OTTMUSE00000779472.1"; tag "RNA_Seq_supported_partial"; protein_id "OTTMUSP00000081414.1";
chr2	havana	stop_codon	87372476	87372478	.	+	0	gene_id "OTTMUSG00000013775.3"; transcript_id "OTTMUST00000032977.3"; gene_type "protein_coding"; gene_name "Olfr1121"; transcript_type "protein_coding"; transcript_name "RP24-388A9.12-001"; exon_number 2; exon_id "OTTMUSE00000779472.1"; tag "RNA_Seq_supported_partial"; protein_id "OTTMUSP00000081414.1";
chr2	havana	UTR	87369895	87369954	.	+	.	gene_id "OTTMUSG00000013775.3"; transcript_id "OTTMUST00000032977.3"; gene_type "protein_coding"; gene_name "Olfr1121"; transcript_type "protein_coding"; transcript_name "RP24-388A9.12-001"; exon_number 1; exon_id "OTTMUSE00000779475.1"; tag "RNA_Seq_supported_partial"; protein_id "OTTMUSP00000081414.1";
chr2	havana	UTR	87372476	87373469	.	+	.	gene_id "OTTMUSG00000013775.3"; transcript_id "OTTMUST00000032977.3"; gene_type "protein_coding"; gene_name "Olfr1121"; transcript_type "protein_coding"; transcript_name "RP24-388A9.12-001"; exon_number 2; exon_id "OTTMUSE00000779472.1"; tag "RNA_Seq_supported_partial"; protein_id "OTTMUSP00000081414.1";
chr2	havana	exon	87385849	87385931	.	+	.	gene_id "OTTMUSG00000013771.4"; transcript_id "OTTMUST00000032970.4"; gene_type "protein_coding"; gene_name "Olfr1122"; transcript_type "protein_coding"; transcript_name "RP24-388A9.13-001"; exon_number 1; exon_id "OTTMUSE00000776514.1"; tag "RNA_Seq_supported_partial"; protein_id "OTTMUSP00000080534.1";
chr2	havana	exon	87386978	87391930	.	+	.	gene_id "OTTMUSG00000013771.4"; transcript_id "OTTMUST00000032970.4"; gene_type "protein_coding"; gene_name "Olfr1122"; transcript_type "protein_coding"; transcript_name "RP24-388A9.13-001"; exon_number 2; exon_id "OTTMUSE00000776515.1"; tag "RNA_Seq_supported_partial"; protein_id "OTTMUSP00000080534.1";
chr2	havana	CDS	87387707	87388684	.	+	0	gene_id "OTTMUSG00000013771.4"; transcript_id "OTTMUST00000032970.4"; gene_type "protein_coding"; gene_name "Olfr1122"; transcript_type "protein_coding"; transcript_name "RP24-388A9.13-001"; exon_number 2; exon_id "OTTMUSE00000776515.1"; tag "RNA_Seq_supported_partial"; protein_id "OTTMUSP00000080534.1";
chr2	havana	start_codon	87387707	87387709	.	+	0	gene_id "OTTMUSG00000013771.4"; transcript_id "OTTMUST00000032970.4"; gene_type "protein_coding"; gene_name "Olfr1122"; transcript_type "protein_coding"; transcript_name "RP24-388A9.13-001"; exon_number 2; exon_id "OTTMUSE00000776515.1"; tag "RNA_Seq_supported_partial"; protein_id "OTTMUSP00000080534.1";
chr2	havana	stop_codon	87388685	87388687	.	+	0	gene_id "OTTMUSG00000013771.4"; transcript_id "OTTMUST00000032970.4"; gene_type "protein_coding"; gene_name "Olfr1122"; transcript_type "protein_coding"; transcript_name "RP24-388A9.13-001"; exon_number 2; exon_id "OTTMUSE00000776515.1"; tag "RNA_Seq_supported_partial"; protein_id "OTTMUSP00000080534.1";
chr2	havana	UTR	87385849	87385931	.	+	.	gene_id "OTTMUSG00000013771.4"; transcript_id "OTTMUST00000032970.4"; gene_type "protein_coding"; gene_name "Olfr1122"; transcript_type "protein_coding"; transcript_name "RP24-388A9.13-001"; exon_number 1; exon_id "OTTMUSE00000776514.1"; tag "RNA_Seq_supported_partial"; protein_id "OTTMUSP00000080534.1";
chr2	havana	UTR	87386978	87387706	.	+	.	gene_id "OTTMUSG00000013771.4"; transcript_id "OTTMUST00000032970.4"; gene_type "protein_coding"; gene_name "Olfr1122"; transcript_type "protein_coding"; transcript_name "RP24-388A9.13-001"; exon_number 2; exon_id "OTTMUSE00000776515.1"; tag "RNA_Seq_supported_partial"; protein_id "OTTMUSP00000080534.1";
chr2	havana	UTR	87388685	87391930	.	+	.	gene_id "OTTMUSG00000013771.4"; transcript_id "OTTMUST00000032970.4"; gene_type "protein_coding"; gene_name "Olfr1122"; transcript_type "protein_coding"; transcript_name "RP24-388A9.13-001"; exon_number 2; exon_id "OTTMUSE00000776515.1"; tag "RNA_Seq_supported_partial"; protein_id "OTTMUSP00000080534.1";
chr2	havana	exon	87416635	87416731	.	+	.	gene_id "OTTMUSG00000013786.6"; transcript_id "OTTMUST00000153110.1"; gene_type "protein_coding"; gene_name "Olfr1123"; transcript_type "processed_transcript"; transcript_name "RP23-178B19.2-002"; exon_number 1; exon_id "OTTMUSE00000768201.1";
chr2	havana	exon	87418072	87418465	.	+	.	gene_id "OTTMUSG00000013786.6"; transcript_id "OTTMUST00000153110.1"; gene_type "protein_coding"; gene_name "Olfr1123"; transcript_type "processed_transcript"; transcript_name "RP23-178B19.2-002"; exon_number 2; exon_id "OTTMUSE00000768202.1";
chr2	havana	exon	87416635	87416739	.	+	.	gene_id "OTTMUSG00000013786.6"; transcript_id "OTTMUST00000032992.6"; gene_type "protein_coding"; gene_name "Olfr1123"; transcript_type "protein_coding"; transcript_name "RP23-178B19.2-001"; exon_number 1; exon_id "OTTMUSE00000827098.1"; tag "RNA_Seq_supported_partial"; protein_id "OTTMUSP00000086267.1";
chr2	havana	CDS	87416724	87416739	.	+	0	gene_id "OTTMUSG00000013786.6"; transcript_id "OTTMUST00000032992.6"; gene_type "protein_coding"; gene_name "Olfr1123"; transcript_type "protein_coding"; transcript_name "RP23-178B19.2-001"; exon_number 1; exon_id "OTTMUSE00000827098.1"; tag "RNA_Seq_supported_partial"; protein_id "OTTMUSP00000086267.1";
chr2	havana	start_codon	87416724	87416726	.	+	0	gene_id "OTTMUSG00000013786.6"; transcript_id "OTTMUST00000032992.6"; gene_type "protein_coding"; gene_name "Olfr1123"; transcript_type "protein_coding"; transcript_name "RP23-178B19.2-001"; exon_number 1; exon_id "OTTMUSE00000827098.1"; tag "RNA_Seq_supported_partial"; protein_id "OTTMUSP00000086267.1";
chr2	havana	exon	87418072	87423211	.	+	.	gene_id "OTTMUSG00000013786.6"; transcript_id "OTTMUST00000032992.6"; gene_type "protein_coding"; gene_name "Olfr1123"; transcript_type "protein_coding"; transcript_name "RP23-178B19.2-001"; exon_number 2; exon_id "OTTMUSE00000776516.3"; tag "RNA_Seq_supported_partial"; protein_id "OTTMUSP00000086267.1";
chr2	havana	CDS	87418072	87419018	.	+	2	gene_id "OTTMUSG00000013786.6"; transcript_id "OTTMUST00000032992.6"; gene_type "protein_coding"; gene_name "Olfr1123"; transcript_type "protein_coding"; transcript_name "RP23-178B19.2-001"; exon_number 2; exon_id "OTTMUSE00000776516.3"; tag "RNA_Seq_supported_partial"; protein_id "OTTMUSP00000086267.1";
chr2	havana	stop_codon	87419019	87419021	.	+	0	gene_id "OTTMUSG00000013786.6"; transcript_id "OTTMUST00000032992.6"; gene_type "protein_coding"; gene_name "Olfr1123"; transcript_type "protein_coding"; transcript_name "RP23-178B19.2-001"; exon_number 2; exon_id "OTTMUSE00000776516.3"; tag "RNA_Seq_supported_partial"; protein_id "OTTMUSP00000086267.1";
chr2	havana	UTR	87416635	87416723	.	+	.	gene_id "OTTMUSG00000013786.6"; transcript_id "OTTMUST00000032992.6"; gene_type "protein_coding"; gene_name "Olfr1123"; transcript_type "protein_coding"; transcript_name "RP23-178B19.2-001"; exon_number 1; exon_id "OTTMUSE00000827098.1"; tag "RNA_Seq_supported_partial"; protein_id "OTTMUSP00000086267.1";
chr2	havana	UTR	87419019	87423211	.	+	.	gene_id "OTTMUSG00000013786.6"; transcript_id "OTTMUST00000032992.6"; gene_type "protein_coding"; gene_name "Olfr1123"; transcript_type "protein_coding"; transcript_name "RP23-178B19.2-001"; exon_number 2; exon_id "OTTMUSE00000776516.3"; tag "RNA_Seq_supported_partial"; protein_id "OTTMUSP00000086267.1";
chr2	havana	exon	87430275	87430453	.	+	.	gene_id "OTTMUSG00000013789.3"; transcript_id "OTTMUST00000032995.3"; gene_type "protein_coding"; gene_name "Olfr1124"; transcript_type "protein_coding"; transcript_name "RP23-178B19.3-001"; exon_number 1; exon_id "OTTMUSE00000776520.1"; tag "RNA_Seq_supported_partial"; protein_id "OTTMUSP00000080535.1";
chr2	havana	exon	87432095	87432202	.	+	.	gene_id "OTTMUSG00000013789.3"; transcript_id "OTTMUST00000032995.3"; gene_type "protein_coding"; gene_name "Olfr1124"; transcript_type "protein_coding"; transcript_name "RP23-178B19.3-001"; exon_number 2; exon_id "OTTMUSE00000776518.1"; tag "RNA_Seq_supported_partial"; protein_id "OTTMUSP00000080535.1";
chr2	havana	exon	87434489	87436623	.	+	.	gene_id "OTTMUSG00000013789.3"; transcript_id "OTTMUST00000032995.3"; gene_type "protein_coding"; gene_name "Olfr1124"; transcript_type "protein_coding"; transcript_name "RP23-178B19.3-001"; exon_number 3; exon_id "OTTMUSE00000776519.1"; tag "RNA_Seq_supported_partial"; protein_id "OTTMUSP00000080535.1";
chr2	havana	CDS	87434489	87435442	.	+	0	gene_id "OTTMUSG00000013789.3"; transcript_id "OTTMUST00000032995.3"; gene_type "protein_coding"; gene_name "Olfr1124"; transcript_type "protein_coding"; transcript_name "RP23-178B19.3-001"; exon_number 3; exon_id "OTTMUSE00000776519.1"; tag "RNA_Seq_supported_partial"; protein_id "OTTMUSP00000080535.1";
chr2	havana	start_codon	87434489	87434491	.	+	0	gene_id "OTTMUSG00000013789.3"; transcript_id "OTTMUST00000032995.3"; gene_type "protein_coding"; gene_name "Olfr1124"; transcript_type "protein_coding"; transcript_name "RP23-178B19.3-001"; exon_number 3; exon_id "OTTMUSE00000776519.1"; tag "RNA_Seq_supported_partial"; protein_id "OTTMUSP00000080535.1";
chr2	havana	stop_codon	87435443	87435445	.	+	0	gene_id "OTTMUSG00000013789.3"; transcript_id "OTTMUST00000032995.3"; gene_type "protein_coding"; gene_name "Olfr1124"; transcript_type "protein_coding"; transcript_name "RP23-178B19.3-001"; exon_number 3; exon_id "OTTMUSE00000776519.1"; tag "RNA_Seq_supported_partial"; protein_id "OTTMUSP00000080535.1";
chr2	havana	UTR	87430275	87430453	.	+	.	gene_id "OTTMUSG00000013789.3"; transcript_id "OTTMUST00000032995.3"; gene_type "protein_coding"; gene_name "Olfr1124"; transcript_type "protein_coding"; transcript_name "RP23-178B19.3-001"; exon_number 1; exon_id "OTTMUSE00000776520.1"; tag "RNA_Seq_supported_partial"; protein_id "OTTMUSP00000080535.1";
chr2	havana	UTR	87432095	87432202	.	+	.	gene_id "OTTMUSG00000013789.3"; transcript_id "OTTMUST00000032995.3"; gene_type "protein_coding"; gene_name "Olfr1124"; transcript_type "protein_coding"; transcript_name "RP23-178B19.3-001"; exon_number 2; exon_id "OTTMUSE00000776518.1"; tag "RNA_Seq_supported_partial"; protein_id "OTTMUSP00000080535.1";
chr2	havana	UTR	87435443	87436623	.	+	.	gene_id "OTTMUSG00000013789.3"; transcript_id "OTTMUST00000032995.3"; gene_type "protein_coding"; gene_name "Olfr1124"; transcript_type "protein_coding"; transcript_name "RP23-178B19.3-001"; exon_number 3; exon_id "OTTMUSE00000776519.1"; tag "RNA_Seq_supported_partial"; protein_id "OTTMUSP00000080535.1";
chr2	havana	exon	87453962	87454043	.	+	.	gene_id "OTTMUSG00000013791.5"; transcript_id "OTTMUST00000032997.4"; gene_type "protein_coding"; gene_name "Olfr1126"; transcript_type "protein_coding"; transcript_name "RP23-178B19.4-001"; exon_number 1; exon_id "OTTMUSE00000768203.1"; tag "RNA_Seq_supported_partial"; protein_id "OTTMUSP00000014738.1";
chr2	havana	exon	87457167	87458911	.	+	.	gene_id "OTTMUSG00000013791.5"; transcript_id "OTTMUST00000032997.4"; gene_type "protein_coding"; gene_name "Olfr1126"; transcript_type "protein_coding"; transcript_name "RP23-178B19.4-001"; exon_number 2; exon_id "OTTMUSE00000724670.2"; tag "RNA_Seq_supported_partial"; protein_id "OTTMUSP00000014738.1";
chr2	havana	CDS	87457167	87458108	.	+	0	gene_id "OTTMUSG00000013791.5"; transcript_id "OTTMUST00000032997.4"; gene_type "protein_coding"; gene_name "Olfr1126"; transcript_type "protein_coding"; transcript_name "RP23-178B19.4-001"; exon_number 2; exon_id "OTTMUSE00000724670.2"; tag "RNA_Seq_supported_partial"; protein_id "OTTMUSP00000014738.1";
chr2	havana	start_codon	87457167	87457169	.	+	0	gene_id "OTTMUSG00000013791.5"; transcript_id "OTTMUST00000032997.4"; gene_type "protein_coding"; gene_name "Olfr1126"; transcript_type "protein_coding"; transcript_name "RP23-178B19.4-001"; exon_number 2; exon_id "OTTMUSE00000724670.2"; tag "RNA_Seq_supported_partial"; protein_id "OTTMUSP00000014738.1";
chr2	havana	stop_codon	87458109	87458111	.	+	0	gene_id "OTTMUSG00000013791.5"; transcript_id "OTTMUST00000032997.4"; gene_type "protein_coding"; gene_name "Olfr1126"; transcript_type "protein_coding"; transcript_name "RP23-178B19.4-001"; exon_number 2; exon_id "OTTMUSE00000724670.2"; tag "RNA_Seq_supported_partial"; protein_id "OTTMUSP00000014738.1";
chr2	havana	UTR	87453962	87454043	.	+	.	gene_id "OTTMUSG00000013791.5"; transcript_id "OTTMUST00000032997.4"; gene_type "protein_coding"; gene_name "Olfr1126"; transcript_type "protein_coding"; transcript_name "RP23-178B19.4-001"; exon_number 1; exon_id "OTTMUSE00000768203.1"; tag "RNA_Seq_supported_partial"; protein_id "OTTMUSP00000014738.1";
chr2	havana	UTR	87458109	87458911	.	+	.	gene_id "OTTMUSG00000013791.5"; transcript_id "OTTMUST00000032997.4"; gene_type "protein_coding"; gene_name "Olfr1126"; transcript_type "protein_coding"; transcript_name "RP23-178B19.4-001"; exon_number 2; exon_id "OTTMUSE00000724670.2"; tag "RNA_Seq_supported_partial"; protein_id "OTTMUSP00000014738.1";
chr2	havana	exon	87523482	87524373	.	-	.	gene_id "OTTMUSG00000013803.2"; transcript_id "OTTMUST00000033010.2"; gene_type "unprocessed_pseudogene"; gene_name "Olfr1127-ps1"; transcript_type "unprocessed_pseudogene"; transcript_name "RP23-116P4.10-001"; exon_number 1; exon_id "OTTMUSE00000164466.2";
chr2	havana	exon	87531796	87533053	.	+	.	gene_id "OTTMUSG00000013805.3"; transcript_id "OTTMUST00000033012.3"; gene_type "protein_coding"; gene_name "Olfr153"; transcript_type "protein_coding"; transcript_name "RP23-178B19.9-001"; exon_number 1; exon_id "OTTMUSE00000724673.2"; protein_id "OTTMUSP00000014742.1";
chr2	havana	CDS	87532035	87532955	.	+	0	gene_id "OTTMUSG00000013805.3"; transcript_id "OTTMUST00000033012.3"; gene_type "protein_coding"; gene_name "Olfr153"; transcript_type "protein_coding"; transcript_name "RP23-178B19.9-001"; exon_number 1; exon_id "OTTMUSE00000724673.2"; protein_id "OTTMUSP00000014742.1";
chr2	havana	start_codon	87532035	87532037	.	+	0	gene_id "OTTMUSG00000013805.3"; transcript_id "OTTMUST00000033012.3"; gene_type "protein_coding"; gene_name "Olfr153"; transcript_type "protein_coding"; transcript_name "RP23-178B19.9-001"; exon_number 1; exon_id "OTTMUSE00000724673.2"; protein_id "OTTMUSP00000014742.1";
chr2	havana	stop_codon	87532956	87532958	.	+	0	gene_id "OTTMUSG00000013805.3"; transcript_id "OTTMUST00000033012.3"; gene_type "protein_coding"; gene_name "Olfr153"; transcript_type "protein_coding"; transcript_name "RP23-178B19.9-001"; exon_number 1; exon_id "OTTMUSE00000724673.2"; protein_id "OTTMUSP00000014742.1";
chr2	havana	UTR	87531796	87532034	.	+	.	gene_id "OTTMUSG00000013805.3"; transcript_id "OTTMUST00000033012.3"; gene_type "protein_coding"; gene_name "Olfr153"; transcript_type "protein_coding"; transcript_name "RP23-178B19.9-001"; exon_number 1; exon_id "OTTMUSE00000724673.2"; protein_id "OTTMUSP00000014742.1";
chr2	havana	UTR	87532956	87533053	.	+	.	gene_id "OTTMUSG00000013805.3"; transcript_id "OTTMUST00000033012.3"; gene_type "protein_coding"; gene_name "Olfr153"; transcript_type "protein_coding"; transcript_name "RP23-178B19.9-001"; exon_number 1; exon_id "OTTMUSE00000724673.2"; protein_id "OTTMUSP00000014742.1";
chr2	havana	exon	87544607	87545542	.	-	.	gene_id "OTTMUSG00000013839.3"; transcript_id "OTTMUST00000033049.3"; gene_type "protein_coding"; gene_name "Olfr1128"; transcript_type "protein_coding"; transcript_name "RP23-463G15.1-001"; exon_number 1; exon_id "OTTMUSE00000776718.1"; protein_id "OTTMUSP00000080616.1";
chr2	havana	CDS	87544610	87545542	.	-	0	gene_id "OTTMUSG00000013839.3"; transcript_id "OTTMUST00000033049.3"; gene_type "protein_coding"; gene_name "Olfr1128"; transcript_type "protein_coding"; transcript_name "RP23-463G15.1-001"; exon_number 1; exon_id "OTTMUSE00000776718.1"; protein_id "OTTMUSP00000080616.1";
chr2	havana	start_codon	87545540	87545542	.	-	0	gene_id "OTTMUSG00000013839.3"; transcript_id "OTTMUST00000033049.3"; gene_type "protein_coding"; gene_name "Olfr1128"; transcript_type "protein_coding"; transcript_name "RP23-463G15.1-001"; exon_number 1; exon_id "OTTMUSE00000776718.1"; protein_id "OTTMUSP00000080616.1";
chr2	havana	stop_codon	87544607	87544609	.	-	0	gene_id "OTTMUSG00000013839.3"; transcript_id "OTTMUST00000033049.3"; gene_type "protein_coding"; gene_name "Olfr1128"; transcript_type "protein_coding"; transcript_name "RP23-463G15.1-001"; exon_number 1; exon_id "OTTMUSE00000776718.1"; protein_id "OTTMUSP00000080616.1";
chr2	havana	UTR	87544607	87544609	.	-	.	gene_id "OTTMUSG00000013839.3"; transcript_id "OTTMUST00000033049.3"; gene_type "protein_coding"; gene_name "Olfr1128"; transcript_type "protein_coding"; transcript_name "RP23-463G15.1-001"; exon_number 1; exon_id "OTTMUSE00000776718.1"; protein_id "OTTMUSP00000080616.1";
chr2	havana	exon	87573903	87573982	.	+	.	gene_id "OTTMUSG00000013848.4"; transcript_id "OTTMUST00000155349.1"; gene_type "protein_coding"; gene_name "Olfr1129"; transcript_type "protein_coding"; transcript_name "RP23-463G15.5-002"; exon_number 1; exon_id "OTTMUSE00000776525.1"; tag "RNA_Seq_supported_partial"; protein_id "OTTMUSP00000080537.1";
chr2	havana	exon	87574929	87577251	.	+	.	gene_id "OTTMUSG00000013848.4"; transcript_id "OTTMUST00000155349.1"; gene_type "protein_coding"; gene_name "Olfr1129"; transcript_type "protein_coding"; transcript_name "RP23-463G15.5-002"; exon_number 2; exon_id "OTTMUSE00000776523.1"; tag "RNA_Seq_supported_partial"; protein_id "OTTMUSP00000080537.1";
chr2	havana	CDS	87575086	87576027	.	+	0	gene_id "OTTMUSG00000013848.4"; transcript_id "OTTMUST00000155349.1"; gene_type "protein_coding"; gene_name "Olfr1129"; transcript_type "protein_coding"; transcript_name "RP23-463G15.5-002"; exon_number 2; exon_id "OTTMUSE00000776523.1"; tag "RNA_Seq_supported_partial"; protein_id "OTTMUSP00000080537.1";
chr2	havana	start_codon	87575086	87575088	.	+	0	gene_id "OTTMUSG00000013848.4"; transcript_id "OTTMUST00000155349.1"; gene_type "protein_coding"; gene_name "Olfr1129"; transcript_type "protein_coding"; transcript_name "RP23-463G15.5-002"; exon_number 2; exon_id "OTTMUSE00000776523.1"; tag "RNA_Seq_supported_partial"; protein_id "OTTMUSP00000080537.1";
chr2	havana	stop_codon	87576028	87576030	.	+	0	gene_id "OTTMUSG00000013848.4"; transcript_id "OTTMUST00000155349.1"; gene_type "protein_coding"; gene_name "Olfr1129"; transcript_type "protein_coding"; transcript_name "RP23-463G15.5-002"; exon_number 2; exon_id "OTTMUSE00000776523.1"; tag "RNA_Seq_supported_partial"; protein_id "OTTMUSP00000080537.1";
chr2	havana	UTR	87573903	87573982	.	+	.	gene_id "OTTMUSG00000013848.4"; transcript_id "OTTMUST00000155349.1"; gene_type "protein_coding"; gene_name "Olfr1129"; transcript_type "protein_coding"; transcript_name "RP23-463G15.5-002"; exon_number 1; exon_id "OTTMUSE00000776525.1"; tag "RNA_Seq_supported_partial"; protein_id "OTTMUSP00000080537.1";
chr2	havana	UTR	87574929	87575085	.	+	.	gene_id "OTTMUSG00000013848.4"; transcript_id "OTTMUST00000155349.1"; gene_type "protein_coding"; gene_name "Olfr1129"; transcript_type "protein_coding"; transcript_name "RP23-463G15.5-002"; exon_number 2; exon_id "OTTMUSE00000776523.1"; tag "RNA_Seq_supported_partial"; protein_id "OTTMUSP00000080537.1";
chr2	havana	UTR	87576028	87577251	.	+	.	gene_id "OTTMUSG00000013848.4"; transcript_id "OTTMUST00000155349.1"; gene_type "protein_coding"; gene_name "Olfr1129"; transcript_type "protein_coding"; transcript_name "RP23-463G15.5-002"; exon_number 2; exon_id "OTTMUSE00000776523.1"; tag "RNA_Seq_supported_partial"; protein_id "OTTMUSP00000080537.1";
chr2	havana	exon	87573902	87573982	.	+	.	gene_id "OTTMUSG00000013848.4"; transcript_id "OTTMUST00000033058.4"; gene_type "protein_coding"; gene_name "Olfr1129"; transcript_type "protein_coding"; transcript_name "RP23-463G15.5-001"; exon_number 1; exon_id "OTTMUSE00000776526.1"; tag "RNA_Seq_supported_partial"; protein_id "OTTMUSP00000080538.1";
chr2	havana	exon	87575086	87577259	.	+	.	gene_id "OTTMUSG00000013848.4"; transcript_id "OTTMUST00000033058.4"; gene_type "protein_coding"; gene_name "Olfr1129"; transcript_type "protein_coding"; transcript_name "RP23-463G15.5-001"; exon_number 2; exon_id "OTTMUSE00000776524.1"; tag "RNA_Seq_supported_partial"; protein_id "OTTMUSP00000080538.1";
chr2	havana	CDS	87575086	87576027	.	+	0	gene_id "OTTMUSG00000013848.4"; transcript_id "OTTMUST00000033058.4"; gene_type "protein_coding"; gene_name "Olfr1129"; transcript_type "protein_coding"; transcript_name "RP23-463G15.5-001"; exon_number 2; exon_id "OTTMUSE00000776524.1"; tag "RNA_Seq_supported_partial"; protein_id "OTTMUSP00000080538.1";
chr2	havana	start_codon	87575086	87575088	.	+	0	gene_id "OTTMUSG00000013848.4"; transcript_id "OTTMUST00000033058.4"; gene_type "protein_coding"; gene_name "Olfr1129"; transcript_type "protein_coding"; transcript_name "RP23-463G15.5-001"; exon_number 2; exon_id "OTTMUSE00000776524.1"; tag "RNA_Seq_supported_partial"; protein_id "OTTMUSP00000080538.1";
chr2	havana	stop_codon	87576028	87576030	.	+	0	gene_id "OTTMUSG00000013848.4"; transcript_id "OTTMUST00000033058.4"; gene_type "protein_coding"; gene_name "Olfr1129"; transcript_type "protein_coding"; transcript_name "RP23-463G15.5-001"; exon_number 2; exon_id "OTTMUSE00000776524.1"; tag "RNA_Seq_supported_partial"; protein_id "OTTMUSP00000080538.1";
chr2	havana	UTR	87573902	87573982	.	+	.	gene_id "OTTMUSG00000013848.4"; transcript_id "OTTMUST00000033058.4"; gene_type "protein_coding"; gene_name "Olfr1129"; transcript_type "protein_coding"; transcript_name "RP23-463G15.5-001"; exon_number 1; exon_id "OTTMUSE00000776526.1"; tag "RNA_Seq_supported_partial"; protein_id "OTTMUSP00000080538.1";
chr2	havana	UTR	87576028	87577259	.	+	.	gene_id "OTTMUSG00000013848.4"; transcript_id "OTTMUST00000033058.4"; gene_type "protein_coding"; gene_name "Olfr1129"; transcript_type "protein_coding"; transcript_name "RP23-463G15.5-001"; exon_number 2; exon_id "OTTMUSE00000776524.1"; tag "RNA_Seq_supported_partial"; protein_id "OTTMUSP00000080538.1";
chr2	havana	exon	87606212	87606289	.	+	.	gene_id "OTTMUSG00000013834.5"; transcript_id "OTTMUST00000033044.4"; gene_type "protein_coding"; gene_name "Olfr1130"; transcript_type "protein_coding"; transcript_name "RP23-463G15.6-001"; exon_number 1; exon_id "OTTMUSE00000768205.1"; tag "RNA_Seq_supported_partial"; protein_id "OTTMUSP00000014763.1";
chr2	havana	exon	87607288	87609852	.	+	.	gene_id "OTTMUSG00000013834.5"; transcript_id "OTTMUST00000033044.4"; gene_type "protein_coding"; gene_name "Olfr1130"; transcript_type "protein_coding"; transcript_name "RP23-463G15.6-001"; exon_number 2; exon_id "OTTMUSE00000724678.3"; tag "RNA_Seq_supported_partial"; protein_id "OTTMUSP00000014763.1";
chr2	havana	CDS	87607390	87608331	.	+	0	gene_id "OTTMUSG00000013834.5"; transcript_id "OTTMUST00000033044.4"; gene_type "protein_coding"; gene_name "Olfr1130"; transcript_type "protein_coding"; transcript_name "RP23-463G15.6-001"; exon_number 2; exon_id "OTTMUSE00000724678.3"; tag "RNA_Seq_supported_partial"; protein_id "OTTMUSP00000014763.1";
chr2	havana	start_codon	87607390	87607392	.	+	0	gene_id "OTTMUSG00000013834.5"; transcript_id "OTTMUST00000033044.4"; gene_type "protein_coding"; gene_name "Olfr1130"; transcript_type "protein_coding"; transcript_name "RP23-463G15.6-001"; exon_number 2; exon_id "OTTMUSE00000724678.3"; tag "RNA_Seq_supported_partial"; protein_id "OTTMUSP00000014763.1";
chr2	havana	stop_codon	87608332	87608334	.	+	0	gene_id "OTTMUSG00000013834.5"; transcript_id "OTTMUST00000033044.4"; gene_type "protein_coding"; gene_name "Olfr1130"; transcript_type "protein_coding"; transcript_name "RP23-463G15.6-001"; exon_number 2; exon_id "OTTMUSE00000724678.3"; tag "RNA_Seq_supported_partial"; protein_id "OTTMUSP00000014763.1";
chr2	havana	UTR	87606212	87606289	.	+	.	gene_id "OTTMUSG00000013834.5"; transcript_id "OTTMUST00000033044.4"; gene_type "protein_coding"; gene_name "Olfr1130"; transcript_type "protein_coding"; transcript_name "RP23-463G15.6-001"; exon_number 1; exon_id "OTTMUSE00000768205.1"; tag "RNA_Seq_supported_partial"; protein_id "OTTMUSP00000014763.1";
chr2	havana	UTR	87607288	87607389	.	+	.	gene_id "OTTMUSG00000013834.5"; transcript_id "OTTMUST00000033044.4"; gene_type "protein_coding"; gene_name "Olfr1130"; transcript_type "protein_coding"; transcript_name "RP23-463G15.6-001"; exon_number 2; exon_id "OTTMUSE00000724678.3"; tag "RNA_Seq_supported_partial"; protein_id "OTTMUSP00000014763.1";
chr2	havana	UTR	87608332	87609852	.	+	.	gene_id "OTTMUSG00000013834.5"; transcript_id "OTTMUST00000033044.4"; gene_type "protein_coding"; gene_name "Olfr1130"; transcript_type "protein_coding"; transcript_name "RP23-463G15.6-001"; exon_number 2; exon_id "OTTMUSE00000724678.3"; tag "RNA_Seq_supported_partial"; protein_id "OTTMUSP00000014763.1";
chr2	havana	exon	87606256	87606289	.	+	.	gene_id "OTTMUSG00000013834.5"; transcript_id "OTTMUST00000156104.1"; gene_type "protein_coding"; gene_name "Olfr1130"; transcript_type "protein_coding"; transcript_name "RP23-463G15.6-002"; exon_number 1; exon_id "OTTMUSE00000779476.1"; tag "RNA_Seq_supported_partial"; protein_id "OTTMUSP00000081417.1";
chr2	havana	exon	87607239	87609852	.	+	.	gene_id "OTTMUSG00000013834.5"; transcript_id "OTTMUST00000156104.1"; gene_type "protein_coding"; gene_name "Olfr1130"; transcript_type "protein_coding"; transcript_name "RP23-463G15.6-002"; exon_number 2; exon_id "OTTMUSE00000779478.1"; tag "RNA_Seq_supported_partial"; protein_id "OTTMUSP00000081417.1";
chr2	havana	CDS	87607390	87608331	.	+	0	gene_id "OTTMUSG00000013834.5"; transcript_id "OTTMUST00000156104.1"; gene_type "protein_coding"; gene_name "Olfr1130"; transcript_type "protein_coding"; transcript_name "RP23-463G15.6-002"; exon_number 2; exon_id "OTTMUSE00000779478.1"; tag "RNA_Seq_supported_partial"; protein_id "OTTMUSP00000081417.1";
chr2	havana	start_codon	87607390	87607392	.	+	0	gene_id "OTTMUSG00000013834.5"; transcript_id "OTTMUST00000156104.1"; gene_type "protein_coding"; gene_name "Olfr1130"; transcript_type "protein_coding"; transcript_name "RP23-463G15.6-002"; exon_number 2; exon_id "OTTMUSE00000779478.1"; tag "RNA_Seq_supported_partial"; protein_id "OTTMUSP00000081417.1";
chr2	havana	stop_codon	87608332	87608334	.	+	0	gene_id "OTTMUSG00000013834.5"; transcript_id "OTTMUST00000156104.1"; gene_type "protein_coding"; gene_name "Olfr1130"; transcript_type "protein_coding"; transcript_name "RP23-463G15.6-002"; exon_number 2; exon_id "OTTMUSE00000779478.1"; tag "RNA_Seq_supported_partial"; protein_id "OTTMUSP00000081417.1";
chr2	havana	UTR	87606256	87606289	.	+	.	gene_id "OTTMUSG00000013834.5"; transcript_id "OTTMUST00000156104.1"; gene_type "protein_coding"; gene_name "Olfr1130"; transcript_type "protein_coding"; transcript_name "RP23-463G15.6-002"; exon_number 1; exon_id "OTTMUSE00000779476.1"; tag "RNA_Seq_supported_partial"; protein_id "OTTMUSP00000081417.1";
chr2	havana	UTR	87607239	87607389	.	+	.	gene_id "OTTMUSG00000013834.5"; transcript_id "OTTMUST00000156104.1"; gene_type "protein_coding"; gene_name "Olfr1130"; transcript_type "protein_coding"; transcript_name "RP23-463G15.6-002"; exon_number 2; exon_id "OTTMUSE00000779478.1"; tag "RNA_Seq_supported_partial"; protein_id "OTTMUSP00000081417.1";
chr2	havana	UTR	87608332	87609852	.	+	.	gene_id "OTTMUSG00000013834.5"; transcript_id "OTTMUST00000156104.1"; gene_type "protein_coding"; gene_name "Olfr1130"; transcript_type "protein_coding"; transcript_name "RP23-463G15.6-002"; exon_number 2; exon_id "OTTMUSE00000779478.1"; tag "RNA_Seq_supported_partial"; protein_id "OTTMUSP00000081417.1";
chr2	havana	exon	87627104	87627145	.	+	.	gene_id "OTTMUSG00000013830.5"; transcript_id "OTTMUST00000153112.2"; gene_type "protein_coding"; gene_name "Olfr1131"; transcript_type "protein_coding"; transcript_name "RP23-463G15.7-002"; exon_number 1; exon_id "OTTMUSE00000768206.1"; tag "RNA_Seq_supported_partial"; protein_id "OTTMUSP00000079291.2";
chr2	havana	exon	87628787	87630203	.	+	.	gene_id "OTTMUSG00000013830.5"; transcript_id "OTTMUST00000153112.2"; gene_type "protein_coding"; gene_name "Olfr1131"; transcript_type "protein_coding"; transcript_name "RP23-463G15.7-002"; exon_number 2; exon_id "OTTMUSE00000768207.2"; tag "RNA_Seq_supported_partial"; protein_id "OTTMUSP00000079291.2";
chr2	havana	CDS	87628813	87629391	.	+	0	gene_id "OTTMUSG00000013830.5"; transcript_id "OTTMUST00000153112.2"; gene_type "protein_coding"; gene_name "Olfr1131"; transcript_type "protein_coding"; transcript_name "RP23-463G15.7-002"; exon_number 2; exon_id "OTTMUSE00000768207.2"; tag "RNA_Seq_supported_partial"; protein_id "OTTMUSP00000079291.2";
chr2	havana	start_codon	87628813	87628815	.	+	0	gene_id "OTTMUSG00000013830.5"; transcript_id "OTTMUST00000153112.2"; gene_type "protein_coding"; gene_name "Olfr1131"; transcript_type "protein_coding"; transcript_name "RP23-463G15.7-002"; exon_number 2; exon_id "OTTMUSE00000768207.2"; tag "RNA_Seq_supported_partial"; protein_id "OTTMUSP00000079291.2";
chr2	havana	stop_codon	87629392	87629394	.	+	0	gene_id "OTTMUSG00000013830.5"; transcript_id "OTTMUST00000153112.2"; gene_type "protein_coding"; gene_name "Olfr1131"; transcript_type "protein_coding"; transcript_name "RP23-463G15.7-002"; exon_number 2; exon_id "OTTMUSE00000768207.2"; tag "RNA_Seq_supported_partial"; protein_id "OTTMUSP00000079291.2";
chr2	havana	UTR	87627104	87627145	.	+	.	gene_id "OTTMUSG00000013830.5"; transcript_id "OTTMUST00000153112.2"; gene_type "protein_coding"; gene_name "Olfr1131"; transcript_type "protein_coding"; transcript_name "RP23-463G15.7-002"; exon_number 1; exon_id "OTTMUSE00000768206.1"; tag "RNA_Seq_supported_partial"; protein_id "OTTMUSP00000079291.2";
chr2	havana	UTR	87628787	87628812	.	+	.	gene_id "OTTMUSG00000013830.5"; transcript_id "OTTMUST00000153112.2"; gene_type "protein_coding"; gene_name "Olfr1131"; transcript_type "protein_coding"; transcript_name "RP23-463G15.7-002"; exon_number 2; exon_id "OTTMUSE00000768207.2"; tag "RNA_Seq_supported_partial"; protein_id "OTTMUSP00000079291.2";
chr2	havana	UTR	87629392	87630203	.	+	.	gene_id "OTTMUSG00000013830.5"; transcript_id "OTTMUST00000153112.2"; gene_type "protein_coding"; gene_name "Olfr1131"; transcript_type "protein_coding"; transcript_name "RP23-463G15.7-002"; exon_number 2; exon_id "OTTMUSE00000768207.2"; tag "RNA_Seq_supported_partial"; protein_id "OTTMUSP00000079291.2";
chr2	havana	exon	87627119	87627145	.	+	.	gene_id "OTTMUSG00000013830.5"; transcript_id "OTTMUST00000033040.4"; gene_type "protein_coding"; gene_name "Olfr1131"; transcript_type "protein_coding"; transcript_name "RP23-463G15.7-001"; exon_number 1; exon_id "OTTMUSE00000779480.1"; tag "RNA_Seq_supported_partial"; protein_id "OTTMUSP00000081419.2";
chr2	havana	exon	87628452	87630203	.	+	.	gene_id "OTTMUSG00000013830.5"; transcript_id "OTTMUST00000033040.4"; gene_type "protein_coding"; gene_name "Olfr1131"; transcript_type "protein_coding"; transcript_name "RP23-463G15.7-001"; exon_number 2; exon_id "OTTMUSE00000779482.1"; tag "RNA_Seq_supported_partial"; protein_id "OTTMUSP00000081419.2";
chr2	havana	CDS	87628465	87629391	.	+	0	gene_id "OTTMUSG00000013830.5"; transcript_id "OTTMUST00000033040.4"; gene_type "protein_coding"; gene_name "Olfr1131"; transcript_type "protein_coding"; transcript_name "RP23-463G15.7-001"; exon_number 2; exon_id "OTTMUSE00000779482.1"; tag "RNA_Seq_supported_partial"; protein_id "OTTMUSP00000081419.2";
chr2	havana	start_codon	87628465	87628467	.	+	0	gene_id "OTTMUSG00000013830.5"; transcript_id "OTTMUST00000033040.4"; gene_type "protein_coding"; gene_name "Olfr1131"; transcript_type "protein_coding"; transcript_name "RP23-463G15.7-001"; exon_number 2; exon_id "OTTMUSE00000779482.1"; tag "RNA_Seq_supported_partial"; protein_id "OTTMUSP00000081419.2";
chr2	havana	stop_codon	87629392	87629394	.	+	0	gene_id "OTTMUSG00000013830.5"; transcript_id "OTTMUST00000033040.4"; gene_type "protein_coding"; gene_name "Olfr1131"; transcript_type "protein_coding"; transcript_name "RP23-463G15.7-001"; exon_number 2; exon_id "OTTMUSE00000779482.1"; tag "RNA_Seq_supported_partial"; protein_id "OTTMUSP00000081419.2";
chr2	havana	UTR	87627119	87627145	.	+	.	gene_id "OTTMUSG00000013830.5"; transcript_id "OTTMUST00000033040.4"; gene_type "protein_coding"; gene_name "Olfr1131"; transcript_type "protein_coding"; transcript_name "RP23-463G15.7-001"; exon_number 1; exon_id "OTTMUSE00000779480.1"; tag "RNA_Seq_supported_partial"; protein_id "OTTMUSP00000081419.2";
chr2	havana	UTR	87628452	87628464	.	+	.	gene_id "OTTMUSG00000013830.5"; transcript_id "OTTMUST00000033040.4"; gene_type "protein_coding"; gene_name "Olfr1131"; transcript_type "protein_coding"; transcript_name "RP23-463G15.7-001"; exon_number 2; exon_id "OTTMUSE00000779482.1"; tag "RNA_Seq_supported_partial"; protein_id "OTTMUSP00000081419.2";
chr2	havana	UTR	87629392	87630203	.	+	.	gene_id "OTTMUSG00000013830.5"; transcript_id "OTTMUST00000033040.4"; gene_type "protein_coding"; gene_name "Olfr1131"; transcript_type "protein_coding"; transcript_name "RP23-463G15.7-001"; exon_number 2; exon_id "OTTMUSE00000779482.1"; tag "RNA_Seq_supported_partial"; protein_id "OTTMUSP00000081419.2";
chr2	havana	exon	87637452	87637535	.	-	.	gene_id "OTTMUSG00000013831.3"; transcript_id "OTTMUST00000033041.3"; gene_type "protein_coding"; gene_name "Olfr1132"; transcript_type "protein_coding"; transcript_name "RP23-463G15.8-001"; exon_number 1; exon_id "OTTMUSE00000776720.1"; tag "RNA_Seq_supported_partial"; protein_id "OTTMUSP00000080617.1";
chr2	havana	exon	87632583	87635758	.	-	.	gene_id "OTTMUSG00000013831.3"; transcript_id "OTTMUST00000033041.3"; gene_type "protein_coding"; gene_name "Olfr1132"; transcript_type "protein_coding"; transcript_name "RP23-463G15.8-001"; exon_number 2; exon_id "OTTMUSE00000776719.1"; tag "RNA_Seq_supported_partial"; protein_id "OTTMUSP00000080617.1";
chr2	havana	CDS	87634822	87635745	.	-	0	gene_id "OTTMUSG00000013831.3"; transcript_id "OTTMUST00000033041.3"; gene_type "protein_coding"; gene_name "Olfr1132"; transcript_type "protein_coding"; transcript_name "RP23-463G15.8-001"; exon_number 2; exon_id "OTTMUSE00000776719.1"; tag "RNA_Seq_supported_partial"; protein_id "OTTMUSP00000080617.1";
chr2	havana	start_codon	87635743	87635745	.	-	0	gene_id "OTTMUSG00000013831.3"; transcript_id "OTTMUST00000033041.3"; gene_type "protein_coding"; gene_name "Olfr1132"; transcript_type "protein_coding"; transcript_name "RP23-463G15.8-001"; exon_number 2; exon_id "OTTMUSE00000776719.1"; tag "RNA_Seq_supported_partial"; protein_id "OTTMUSP00000080617.1";
chr2	havana	stop_codon	87634819	87634821	.	-	0	gene_id "OTTMUSG00000013831.3"; transcript_id "OTTMUST00000033041.3"; gene_type "protein_coding"; gene_name "Olfr1132"; transcript_type "protein_coding"; transcript_name "RP23-463G15.8-001"; exon_number 2; exon_id "OTTMUSE00000776719.1"; tag "RNA_Seq_supported_partial"; protein_id "OTTMUSP00000080617.1";
chr2	havana	UTR	87637452	87637535	.	-	.	gene_id "OTTMUSG00000013831.3"; transcript_id "OTTMUST00000033041.3"; gene_type "protein_coding"; gene_name "Olfr1132"; transcript_type "protein_coding"; transcript_name "RP23-463G15.8-001"; exon_number 1; exon_id "OTTMUSE00000776720.1"; tag "RNA_Seq_supported_partial"; protein_id "OTTMUSP00000080617.1";
chr2	havana	UTR	87632583	87634821	.	-	.	gene_id "OTTMUSG00000013831.3"; transcript_id "OTTMUST00000033041.3"; gene_type "protein_coding"; gene_name "Olfr1132"; transcript_type "protein_coding"; transcript_name "RP23-463G15.8-001"; exon_number 2; exon_id "OTTMUSE00000776719.1"; tag "RNA_Seq_supported_partial"; protein_id "OTTMUSP00000080617.1";
chr2	havana	UTR	87635746	87635758	.	-	.	gene_id "OTTMUSG00000013831.3"; transcript_id "OTTMUST00000033041.3"; gene_type "protein_coding"; gene_name "Olfr1132"; transcript_type "protein_coding"; transcript_name "RP23-463G15.8-001"; exon_number 2; exon_id "OTTMUSE00000776719.1"; tag "RNA_Seq_supported_partial"; protein_id "OTTMUSP00000080617.1";
chr2	havana	exon	87647342	87647374	.	-	.	gene_id "OTTMUSG00000013842.3"; transcript_id "OTTMUST00000033052.3"; gene_type "protein_coding"; gene_name "Olfr1133"; transcript_type "protein_coding"; transcript_name "RP23-463G15.10-001"; exon_number 1; exon_id "OTTMUSE00000768208.1"; protein_id "OTTMUSP00000014769.1";
chr2	havana	exon	87645180	87646139	.	-	.	gene_id "OTTMUSG00000013842.3"; transcript_id "OTTMUST00000033052.3"; gene_type "protein_coding"; gene_name "Olfr1133"; transcript_type "protein_coding"; transcript_name "RP23-463G15.10-001"; exon_number 2; exon_id "OTTMUSE00000724684.2"; protein_id "OTTMUSP00000014769.1";
chr2	havana	CDS	87645183	87646121	.	-	0	gene_id "OTTMUSG00000013842.3"; transcript_id "OTTMUST00000033052.3"; gene_type "protein_coding"; gene_name "Olfr1133"; transcript_type "protein_coding"; transcript_name "RP23-463G15.10-001"; exon_number 2; exon_id "OTTMUSE00000724684.2"; protein_id "OTTMUSP00000014769.1";
chr2	havana	start_codon	87646119	87646121	.	-	0	gene_id "OTTMUSG00000013842.3"; transcript_id "OTTMUST00000033052.3"; gene_type "protein_coding"; gene_name "Olfr1133"; transcript_type "protein_coding"; transcript_name "RP23-463G15.10-001"; exon_number 2; exon_id "OTTMUSE00000724684.2"; protein_id "OTTMUSP00000014769.1";
chr2	havana	stop_codon	87645180	87645182	.	-	0	gene_id "OTTMUSG00000013842.3"; transcript_id "OTTMUST00000033052.3"; gene_type "protein_coding"; gene_name "Olfr1133"; transcript_type "protein_coding"; transcript_name "RP23-463G15.10-001"; exon_number 2; exon_id "OTTMUSE00000724684.2"; protein_id "OTTMUSP00000014769.1";
chr2	havana	UTR	87647342	87647374	.	-	.	gene_id "OTTMUSG00000013842.3"; transcript_id "OTTMUST00000033052.3"; gene_type "protein_coding"; gene_name "Olfr1133"; transcript_type "protein_coding"; transcript_name "RP23-463G15.10-001"; exon_number 1; exon_id "OTTMUSE00000768208.1"; protein_id "OTTMUSP00000014769.1";
chr2	havana	UTR	87645180	87645182	.	-	.	gene_id "OTTMUSG00000013842.3"; transcript_id "OTTMUST00000033052.3"; gene_type "protein_coding"; gene_name "Olfr1133"; transcript_type "protein_coding"; transcript_name "RP23-463G15.10-001"; exon_number 2; exon_id "OTTMUSE00000724684.2"; protein_id "OTTMUSP00000014769.1";
chr2	havana	UTR	87646122	87646139	.	-	.	gene_id "OTTMUSG00000013842.3"; transcript_id "OTTMUST00000033052.3"; gene_type "protein_coding"; gene_name "Olfr1133"; transcript_type "protein_coding"; transcript_name "RP23-463G15.10-001"; exon_number 2; exon_id "OTTMUSE00000724684.2"; protein_id "OTTMUSP00000014769.1";
chr2	havana	exon	87658435	87658460	.	-	.	gene_id "OTTMUSG00000013841.4"; transcript_id "OTTMUST00000155379.1"; gene_type "protein_coding"; gene_name "Olfr1134"; transcript_type "protein_coding"; transcript_name "RP23-463G15.11-004"; exon_number 1; exon_id "OTTMUSE00000776723.1"; tag "RNA_Seq_supported_partial"; protein_id "OTTMUSP00000080618.1";
chr2	havana	exon	87655673	87656937	.	-	.	gene_id "OTTMUSG00000013841.4"; transcript_id "OTTMUST00000155379.1"; gene_type "protein_coding"; gene_name "Olfr1134"; transcript_type "protein_coding"; transcript_name "RP23-463G15.11-004"; exon_number 2; exon_id "OTTMUSE00000776722.1"; tag "RNA_Seq_supported_partial"; protein_id "OTTMUSP00000080618.1";
chr2	havana	CDS	87655984	87656919	.	-	0	gene_id "OTTMUSG00000013841.4"; transcript_id "OTTMUST00000155379.1"; gene_type "protein_coding"; gene_name "Olfr1134"; transcript_type "protein_coding"; transcript_name "RP23-463G15.11-004"; exon_number 2; exon_id "OTTMUSE00000776722.1"; tag "RNA_Seq_supported_partial"; protein_id "OTTMUSP00000080618.1";
chr2	havana	start_codon	87656917	87656919	.	-	0	gene_id "OTTMUSG00000013841.4"; transcript_id "OTTMUST00000155379.1"; gene_type "protein_coding"; gene_name "Olfr1134"; transcript_type "protein_coding"; transcript_name "RP23-463G15.11-004"; exon_number 2; exon_id "OTTMUSE00000776722.1"; tag "RNA_Seq_supported_partial"; protein_id "OTTMUSP00000080618.1";
chr2	havana	stop_codon	87655981	87655983	.	-	0	gene_id "OTTMUSG00000013841.4"; transcript_id "OTTMUST00000155379.1"; gene_type "protein_coding"; gene_name "Olfr1134"; transcript_type "protein_coding"; transcript_name "RP23-463G15.11-004"; exon_number 2; exon_id "OTTMUSE00000776722.1"; tag "RNA_Seq_supported_partial"; protein_id "OTTMUSP00000080618.1";
chr2	havana	UTR	87658435	87658460	.	-	.	gene_id "OTTMUSG00000013841.4"; transcript_id "OTTMUST00000155379.1"; gene_type "protein_coding"; gene_name "Olfr1134"; transcript_type "protein_coding"; transcript_name "RP23-463G15.11-004"; exon_number 1; exon_id "OTTMUSE00000776723.1"; tag "RNA_Seq_supported_partial"; protein_id "OTTMUSP00000080618.1";
chr2	havana	UTR	87655673	87655983	.	-	.	gene_id "OTTMUSG00000013841.4"; transcript_id "OTTMUST00000155379.1"; gene_type "protein_coding"; gene_name "Olfr1134"; transcript_type "protein_coding"; transcript_name "RP23-463G15.11-004"; exon_number 2; exon_id "OTTMUSE00000776722.1"; tag "RNA_Seq_supported_partial"; protein_id "OTTMUSP00000080618.1";
chr2	havana	UTR	87656920	87656937	.	-	.	gene_id "OTTMUSG00000013841.4"; transcript_id "OTTMUST00000155379.1"; gene_type "protein_coding"; gene_name "Olfr1134"; transcript_type "protein_coding"; transcript_name "RP23-463G15.11-004"; exon_number 2; exon_id "OTTMUSE00000776722.1"; tag "RNA_Seq_supported_partial"; protein_id "OTTMUSP00000080618.1";
chr2	havana	exon	87655928	87656942	.	-	.	gene_id "OTTMUSG00000013841.4"; transcript_id "OTTMUST00000033051.3"; gene_type "protein_coding"; gene_name "Olfr1134"; transcript_type "protein_coding"; transcript_name "RP23-463G15.11-001"; exon_number 1; exon_id "OTTMUSE00000724683.2"; protein_id "OTTMUSP00000014768.1";
chr2	havana	CDS	87655984	87656919	.	-	0	gene_id "OTTMUSG00000013841.4"; transcript_id "OTTMUST00000033051.3"; gene_type "protein_coding"; gene_name "Olfr1134"; transcript_type "protein_coding"; transcript_name "RP23-463G15.11-001"; exon_number 1; exon_id "OTTMUSE00000724683.2"; protein_id "OTTMUSP00000014768.1";
chr2	havana	start_codon	87656917	87656919	.	-	0	gene_id "OTTMUSG00000013841.4"; transcript_id "OTTMUST00000033051.3"; gene_type "protein_coding"; gene_name "Olfr1134"; transcript_type "protein_coding"; transcript_name "RP23-463G15.11-001"; exon_number 1; exon_id "OTTMUSE00000724683.2"; protein_id "OTTMUSP00000014768.1";
chr2	havana	stop_codon	87655981	87655983	.	-	0	gene_id "OTTMUSG00000013841.4"; transcript_id "OTTMUST00000033051.3"; gene_type "protein_coding"; gene_name "Olfr1134"; transcript_type "protein_coding"; transcript_name "RP23-463G15.11-001"; exon_number 1; exon_id "OTTMUSE00000724683.2"; protein_id "OTTMUSP00000014768.1";
chr2	havana	UTR	87655928	87655983	.	-	.	gene_id "OTTMUSG00000013841.4"; transcript_id "OTTMUST00000033051.3"; gene_type "protein_coding"; gene_name "Olfr1134"; transcript_type "protein_coding"; transcript_name "RP23-463G15.11-001"; exon_number 1; exon_id "OTTMUSE00000724683.2"; protein_id "OTTMUSP00000014768.1";
chr2	havana	UTR	87656920	87656942	.	-	.	gene_id "OTTMUSG00000013841.4"; transcript_id "OTTMUST00000033051.3"; gene_type "protein_coding"; gene_name "Olfr1134"; transcript_type "protein_coding"; transcript_name "RP23-463G15.11-001"; exon_number 1; exon_id "OTTMUSE00000724683.2"; protein_id "OTTMUSP00000014768.1";
chr2	havana	exon	87658346	87658457	.	-	.	gene_id "OTTMUSG00000013841.4"; transcript_id "OTTMUST00000153113.1"; gene_type "protein_coding"; gene_name "Olfr1134"; transcript_type "protein_coding"; transcript_name "RP23-463G15.11-002"; exon_number 1; exon_id "OTTMUSE00000768210.1"; tag "alternative_5_UTR"; tag "RNA_Seq_supported_partial"; protein_id "OTTMUSP00000079292.1";
chr2	havana	exon	87655948	87656937	.	-	.	gene_id "OTTMUSG00000013841.4"; transcript_id "OTTMUST00000153113.1"; gene_type "protein_coding"; gene_name "Olfr1134"; transcript_type "protein_coding"; transcript_name "RP23-463G15.11-002"; exon_number 2; exon_id "OTTMUSE00000768209.1"; tag "alternative_5_UTR"; tag "RNA_Seq_supported_partial"; protein_id "OTTMUSP00000079292.1";
chr2	havana	CDS	87655984	87656919	.	-	0	gene_id "OTTMUSG00000013841.4"; transcript_id "OTTMUST00000153113.1"; gene_type "protein_coding"; gene_name "Olfr1134"; transcript_type "protein_coding"; transcript_name "RP23-463G15.11-002"; exon_number 2; exon_id "OTTMUSE00000768209.1"; tag "alternative_5_UTR"; tag "RNA_Seq_supported_partial"; protein_id "OTTMUSP00000079292.1";
chr2	havana	start_codon	87656917	87656919	.	-	0	gene_id "OTTMUSG00000013841.4"; transcript_id "OTTMUST00000153113.1"; gene_type "protein_coding"; gene_name "Olfr1134"; transcript_type "protein_coding"; transcript_name "RP23-463G15.11-002"; exon_number 2; exon_id "OTTMUSE00000768209.1"; tag "alternative_5_UTR"; tag "RNA_Seq_supported_partial"; protein_id "OTTMUSP00000079292.1";
chr2	havana	stop_codon	87655981	87655983	.	-	0	gene_id "OTTMUSG00000013841.4"; transcript_id "OTTMUST00000153113.1"; gene_type "protein_coding"; gene_name "Olfr1134"; transcript_type "protein_coding"; transcript_name "RP23-463G15.11-002"; exon_number 2; exon_id "OTTMUSE00000768209.1"; tag "alternative_5_UTR"; tag "RNA_Seq_supported_partial"; protein_id "OTTMUSP00000079292.1";
chr2	havana	UTR	87658346	87658457	.	-	.	gene_id "OTTMUSG00000013841.4"; transcript_id "OTTMUST00000153113.1"; gene_type "protein_coding"; gene_name "Olfr1134"; transcript_type "protein_coding"; transcript_name "RP23-463G15.11-002"; exon_number 1; exon_id "OTTMUSE00000768210.1"; tag "alternative_5_UTR"; tag "RNA_Seq_supported_partial"; protein_id "OTTMUSP00000079292.1";
chr2	havana	UTR	87655948	87655983	.	-	.	gene_id "OTTMUSG00000013841.4"; transcript_id "OTTMUST00000153113.1"; gene_type "protein_coding"; gene_name "Olfr1134"; transcript_type "protein_coding"; transcript_name "RP23-463G15.11-002"; exon_number 2; exon_id "OTTMUSE00000768209.1"; tag "alternative_5_UTR"; tag "RNA_Seq_supported_partial"; protein_id "OTTMUSP00000079292.1";
chr2	havana	UTR	87656920	87656937	.	-	.	gene_id "OTTMUSG00000013841.4"; transcript_id "OTTMUST00000153113.1"; gene_type "protein_coding"; gene_name "Olfr1134"; transcript_type "protein_coding"; transcript_name "RP23-463G15.11-002"; exon_number 2; exon_id "OTTMUSE00000768209.1"; tag "alternative_5_UTR"; tag "RNA_Seq_supported_partial"; protein_id "OTTMUSP00000079292.1";
chr2	havana	exon	87673565	87673664	.	-	.	gene_id "OTTMUSG00000013832.3"; transcript_id "OTTMUST00000033042.3"; gene_type "protein_coding"; gene_name "Olfr1135"; transcript_type "protein_coding"; transcript_name "RP23-463G15.13-001"; exon_number 1; exon_id "OTTMUSE00000776726.1"; tag "RNA_Seq_supported_partial"; protein_id "OTTMUSP00000080619.1";
chr2	havana	exon	87669835	87672382	.	-	.	gene_id "OTTMUSG00000013832.3"; transcript_id "OTTMUST00000033042.3"; gene_type "protein_coding"; gene_name "Olfr1135"; transcript_type "protein_coding"; transcript_name "RP23-463G15.13-001"; exon_number 2; exon_id "OTTMUSE00000776725.1"; tag "RNA_Seq_supported_partial"; protein_id "OTTMUSP00000080619.1";
chr2	havana	CDS	87671436	87672365	.	-	0	gene_id "OTTMUSG00000013832.3"; transcript_id "OTTMUST00000033042.3"; gene_type "protein_coding"; gene_name "Olfr1135"; transcript_type "protein_coding"; transcript_name "RP23-463G15.13-001"; exon_number 2; exon_id "OTTMUSE00000776725.1"; tag "RNA_Seq_supported_partial"; protein_id "OTTMUSP00000080619.1";
chr2	havana	start_codon	87672363	87672365	.	-	0	gene_id "OTTMUSG00000013832.3"; transcript_id "OTTMUST00000033042.3"; gene_type "protein_coding"; gene_name "Olfr1135"; transcript_type "protein_coding"; transcript_name "RP23-463G15.13-001"; exon_number 2; exon_id "OTTMUSE00000776725.1"; tag "RNA_Seq_supported_partial"; protein_id "OTTMUSP00000080619.1";
chr2	havana	stop_codon	87671433	87671435	.	-	0	gene_id "OTTMUSG00000013832.3"; transcript_id "OTTMUST00000033042.3"; gene_type "protein_coding"; gene_name "Olfr1135"; transcript_type "protein_coding"; transcript_name "RP23-463G15.13-001"; exon_number 2; exon_id "OTTMUSE00000776725.1"; tag "RNA_Seq_supported_partial"; protein_id "OTTMUSP00000080619.1";
chr2	havana	UTR	87673565	87673664	.	-	.	gene_id "OTTMUSG00000013832.3"; transcript_id "OTTMUST00000033042.3"; gene_type "protein_coding"; gene_name "Olfr1135"; transcript_type "protein_coding"; transcript_name "RP23-463G15.13-001"; exon_number 1; exon_id "OTTMUSE00000776726.1"; tag "RNA_Seq_supported_partial"; protein_id "OTTMUSP00000080619.1";
chr2	havana	UTR	87669835	87671435	.	-	.	gene_id "OTTMUSG00000013832.3"; transcript_id "OTTMUST00000033042.3"; gene_type "protein_coding"; gene_name "Olfr1135"; transcript_type "protein_coding"; transcript_name "RP23-463G15.13-001"; exon_number 2; exon_id "OTTMUSE00000776725.1"; tag "RNA_Seq_supported_partial"; protein_id "OTTMUSP00000080619.1";
chr2	havana	UTR	87672366	87672382	.	-	.	gene_id "OTTMUSG00000013832.3"; transcript_id "OTTMUST00000033042.3"; gene_type "protein_coding"; gene_name "Olfr1135"; transcript_type "protein_coding"; transcript_name "RP23-463G15.13-001"; exon_number 2; exon_id "OTTMUSE00000776725.1"; tag "RNA_Seq_supported_partial"; protein_id "OTTMUSP00000080619.1";
chr2	havana	exon	87692881	87693947	.	-	.	gene_id "OTTMUSG00000013838.4"; transcript_id "OTTMUST00000033048.3"; gene_type "protein_coding"; gene_name "Olfr1136"; transcript_type "protein_coding"; transcript_name "RP23-463G15.14-001"; exon_number 1; exon_id "OTTMUSE00000724680.2"; protein_id "OTTMUSP00000014765.1";
chr2	havana	CDS	87692951	87693880	.	-	0	gene_id "OTTMUSG00000013838.4"; transcript_id "OTTMUST00000033048.3"; gene_type "protein_coding"; gene_name "Olfr1136"; transcript_type "protein_coding"; transcript_name "RP23-463G15.14-001"; exon_number 1; exon_id "OTTMUSE00000724680.2"; protein_id "OTTMUSP00000014765.1";
chr2	havana	start_codon	87693878	87693880	.	-	0	gene_id "OTTMUSG00000013838.4"; transcript_id "OTTMUST00000033048.3"; gene_type "protein_coding"; gene_name "Olfr1136"; transcript_type "protein_coding"; transcript_name "RP23-463G15.14-001"; exon_number 1; exon_id "OTTMUSE00000724680.2"; protein_id "OTTMUSP00000014765.1";
chr2	havana	stop_codon	87692948	87692950	.	-	0	gene_id "OTTMUSG00000013838.4"; transcript_id "OTTMUST00000033048.3"; gene_type "protein_coding"; gene_name "Olfr1136"; transcript_type "protein_coding"; transcript_name "RP23-463G15.14-001"; exon_number 1; exon_id "OTTMUSE00000724680.2"; protein_id "OTTMUSP00000014765.1";
chr2	havana	UTR	87692881	87692950	.	-	.	gene_id "OTTMUSG00000013838.4"; transcript_id "OTTMUST00000033048.3"; gene_type "protein_coding"; gene_name "Olfr1136"; transcript_type "protein_coding"; transcript_name "RP23-463G15.14-001"; exon_number 1; exon_id "OTTMUSE00000724680.2"; protein_id "OTTMUSP00000014765.1";
chr2	havana	UTR	87693881	87693947	.	-	.	gene_id "OTTMUSG00000013838.4"; transcript_id "OTTMUST00000033048.3"; gene_type "protein_coding"; gene_name "Olfr1136"; transcript_type "protein_coding"; transcript_name "RP23-463G15.14-001"; exon_number 1; exon_id "OTTMUSE00000724680.2"; protein_id "OTTMUSP00000014765.1";
chr2	havana	exon	87713157	87713179	.	-	.	gene_id "OTTMUSG00000013845.3"; transcript_id "OTTMUST00000033055.3"; gene_type "protein_coding"; gene_name "Olfr1137"; transcript_type "protein_coding"; transcript_name "RP23-16E8.1-001"; exon_number 1; exon_id "OTTMUSE00000776728.1"; tag "RNA_Seq_supported_partial"; protein_id "OTTMUSP00000080621.1";
chr2	havana	exon	87708873	87711922	.	-	.	gene_id "OTTMUSG00000013845.3"; transcript_id "OTTMUST00000033055.3"; gene_type "protein_coding"; gene_name "Olfr1137"; transcript_type "protein_coding"; transcript_name "RP23-16E8.1-001"; exon_number 2; exon_id "OTTMUSE00000776729.1"; tag "RNA_Seq_supported_partial"; protein_id "OTTMUSP00000080621.1";
chr2	havana	CDS	87710975	87711904	.	-	0	gene_id "OTTMUSG00000013845.3"; transcript_id "OTTMUST00000033055.3"; gene_type "protein_coding"; gene_name "Olfr1137"; transcript_type "protein_coding"; transcript_name "RP23-16E8.1-001"; exon_number 2; exon_id "OTTMUSE00000776729.1"; tag "RNA_Seq_supported_partial"; protein_id "OTTMUSP00000080621.1";
chr2	havana	start_codon	87711902	87711904	.	-	0	gene_id "OTTMUSG00000013845.3"; transcript_id "OTTMUST00000033055.3"; gene_type "protein_coding"; gene_name "Olfr1137"; transcript_type "protein_coding"; transcript_name "RP23-16E8.1-001"; exon_number 2; exon_id "OTTMUSE00000776729.1"; tag "RNA_Seq_supported_partial"; protein_id "OTTMUSP00000080621.1";
chr2	havana	stop_codon	87710972	87710974	.	-	0	gene_id "OTTMUSG00000013845.3"; transcript_id "OTTMUST00000033055.3"; gene_type "protein_coding"; gene_name "Olfr1137"; transcript_type "protein_coding"; transcript_name "RP23-16E8.1-001"; exon_number 2; exon_id "OTTMUSE00000776729.1"; tag "RNA_Seq_supported_partial"; protein_id "OTTMUSP00000080621.1";
chr2	havana	UTR	87713157	87713179	.	-	.	gene_id "OTTMUSG00000013845.3"; transcript_id "OTTMUST00000033055.3"; gene_type "protein_coding"; gene_name "Olfr1137"; transcript_type "protein_coding"; transcript_name "RP23-16E8.1-001"; exon_number 1; exon_id "OTTMUSE00000776728.1"; tag "RNA_Seq_supported_partial"; protein_id "OTTMUSP00000080621.1";
chr2	havana	UTR	87708873	87710974	.	-	.	gene_id "OTTMUSG00000013845.3"; transcript_id "OTTMUST00000033055.3"; gene_type "protein_coding"; gene_name "Olfr1137"; transcript_type "protein_coding"; transcript_name "RP23-16E8.1-001"; exon_number 2; exon_id "OTTMUSE00000776729.1"; tag "RNA_Seq_supported_partial"; protein_id "OTTMUSP00000080621.1";
chr2	havana	UTR	87711905	87711922	.	-	.	gene_id "OTTMUSG00000013845.3"; transcript_id "OTTMUST00000033055.3"; gene_type "protein_coding"; gene_name "Olfr1137"; transcript_type "protein_coding"; transcript_name "RP23-16E8.1-001"; exon_number 2; exon_id "OTTMUSE00000776729.1"; tag "RNA_Seq_supported_partial"; protein_id "OTTMUSP00000080621.1";
chr2	havana	exon	87739961	87739978	.	-	.	gene_id "OTTMUSG00000013849.3"; transcript_id "OTTMUST00000033059.3"; gene_type "protein_coding"; gene_name "Olfr1138"; transcript_type "protein_coding"; transcript_name "RP23-16E8.2-001"; exon_number 1; exon_id "OTTMUSE00000776730.1"; tag "RNA_Seq_supported_partial"; protein_id "OTTMUSP00000080622.1";
chr2	havana	exon	87736747	87738339	.	-	.	gene_id "OTTMUSG00000013849.3"; transcript_id "OTTMUST00000033059.3"; gene_type "protein_coding"; gene_name "Olfr1138"; transcript_type "protein_coding"; transcript_name "RP23-16E8.2-001"; exon_number 2; exon_id "OTTMUSE00000776731.1"; tag "RNA_Seq_supported_partial"; protein_id "OTTMUSP00000080622.1";
chr2	havana	CDS	87737390	87738322	.	-	0	gene_id "OTTMUSG00000013849.3"; transcript_id "OTTMUST00000033059.3"; gene_type "protein_coding"; gene_name "Olfr1138"; transcript_type "protein_coding"; transcript_name "RP23-16E8.2-001"; exon_number 2; exon_id "OTTMUSE00000776731.1"; tag "RNA_Seq_supported_partial"; protein_id "OTTMUSP00000080622.1";
chr2	havana	start_codon	87738320	87738322	.	-	0	gene_id "OTTMUSG00000013849.3"; transcript_id "OTTMUST00000033059.3"; gene_type "protein_coding"; gene_name "Olfr1138"; transcript_type "protein_coding"; transcript_name "RP23-16E8.2-001"; exon_number 2; exon_id "OTTMUSE00000776731.1"; tag "RNA_Seq_supported_partial"; protein_id "OTTMUSP00000080622.1";
chr2	havana	stop_codon	87737387	87737389	.	-	0	gene_id "OTTMUSG00000013849.3"; transcript_id "OTTMUST00000033059.3"; gene_type "protein_coding"; gene_name "Olfr1138"; transcript_type "protein_coding"; transcript_name "RP23-16E8.2-001"; exon_number 2; exon_id "OTTMUSE00000776731.1"; tag "RNA_Seq_supported_partial"; protein_id "OTTMUSP00000080622.1";
chr2	havana	UTR	87739961	87739978	.	-	.	gene_id "OTTMUSG00000013849.3"; transcript_id "OTTMUST00000033059.3"; gene_type "protein_coding"; gene_name "Olfr1138"; transcript_type "protein_coding"; transcript_name "RP23-16E8.2-001"; exon_number 1; exon_id "OTTMUSE00000776730.1"; tag "RNA_Seq_supported_partial"; protein_id "OTTMUSP00000080622.1";
chr2	havana	UTR	87736747	87737389	.	-	.	gene_id "OTTMUSG00000013849.3"; transcript_id "OTTMUST00000033059.3"; gene_type "protein_coding"; gene_name "Olfr1138"; transcript_type "protein_coding"; transcript_name "RP23-16E8.2-001"; exon_number 2; exon_id "OTTMUSE00000776731.1"; tag "RNA_Seq_supported_partial"; protein_id "OTTMUSP00000080622.1";
chr2	havana	UTR	87738323	87738339	.	-	.	gene_id "OTTMUSG00000013849.3"; transcript_id "OTTMUST00000033059.3"; gene_type "protein_coding"; gene_name "Olfr1138"; transcript_type "protein_coding"; transcript_name "RP23-16E8.2-001"; exon_number 2; exon_id "OTTMUSE00000776731.1"; tag "RNA_Seq_supported_partial"; protein_id "OTTMUSP00000080622.1";
chr2	havana	exon	87743752	87743773	.	+	.	gene_id "OTTMUSG00000013840.4"; transcript_id "OTTMUST00000155351.1"; gene_type "protein_coding"; gene_name "Olfr1140"; transcript_type "processed_transcript"; transcript_name "RP23-16E8.3-002"; exon_number 1; exon_id "OTTMUSE00000776531.1"; tag "RNA_Seq_supported_partial";
chr2	havana	exon	87746854	87747581	.	+	.	gene_id "OTTMUSG00000013840.4"; transcript_id "OTTMUST00000155351.1"; gene_type "protein_coding"; gene_name "Olfr1140"; transcript_type "processed_transcript"; transcript_name "RP23-16E8.3-002"; exon_number 2; exon_id "OTTMUSE00000776533.1"; tag "RNA_Seq_supported_partial";
chr2	havana	exon	87743754	87743773	.	+	.	gene_id "OTTMUSG00000013840.4"; transcript_id "OTTMUST00000155352.1"; gene_type "protein_coding"; gene_name "Olfr1140"; transcript_type "protein_coding"; transcript_name "RP23-16E8.3-003"; exon_number 1; exon_id "OTTMUSE00000776532.1"; tag "RNA_Seq_supported_partial"; protein_id "OTTMUSP00000080539.1";
chr2	havana	exon	87746181	87747581	.	+	.	gene_id "OTTMUSG00000013840.4"; transcript_id "OTTMUST00000155352.1"; gene_type "protein_coding"; gene_name "Olfr1140"; transcript_type "protein_coding"; transcript_name "RP23-16E8.3-003"; exon_number 2; exon_id "OTTMUSE00000776534.1"; tag "RNA_Seq_supported_partial"; protein_id "OTTMUSP00000080539.1";
chr2	havana	CDS	87746198	87747130	.	+	0	gene_id "OTTMUSG00000013840.4"; transcript_id "OTTMUST00000155352.1"; gene_type "protein_coding"; gene_name "Olfr1140"; transcript_type "protein_coding"; transcript_name "RP23-16E8.3-003"; exon_number 2; exon_id "OTTMUSE00000776534.1"; tag "RNA_Seq_supported_partial"; protein_id "OTTMUSP00000080539.1";
chr2	havana	start_codon	87746198	87746200	.	+	0	gene_id "OTTMUSG00000013840.4"; transcript_id "OTTMUST00000155352.1"; gene_type "protein_coding"; gene_name "Olfr1140"; transcript_type "protein_coding"; transcript_name "RP23-16E8.3-003"; exon_number 2; exon_id "OTTMUSE00000776534.1"; tag "RNA_Seq_supported_partial"; protein_id "OTTMUSP00000080539.1";
chr2	havana	stop_codon	87747131	87747133	.	+	0	gene_id "OTTMUSG00000013840.4"; transcript_id "OTTMUST00000155352.1"; gene_type "protein_coding"; gene_name "Olfr1140"; transcript_type "protein_coding"; transcript_name "RP23-16E8.3-003"; exon_number 2; exon_id "OTTMUSE00000776534.1"; tag "RNA_Seq_supported_partial"; protein_id "OTTMUSP00000080539.1";
chr2	havana	UTR	87743754	87743773	.	+	.	gene_id "OTTMUSG00000013840.4"; transcript_id "OTTMUST00000155352.1"; gene_type "protein_coding"; gene_name "Olfr1140"; transcript_type "protein_coding"; transcript_name "RP23-16E8.3-003"; exon_number 1; exon_id "OTTMUSE00000776532.1"; tag "RNA_Seq_supported_partial"; protein_id "OTTMUSP00000080539.1";
chr2	havana	UTR	87746181	87746197	.	+	.	gene_id "OTTMUSG00000013840.4"; transcript_id "OTTMUST00000155352.1"; gene_type "protein_coding"; gene_name "Olfr1140"; transcript_type "protein_coding"; transcript_name "RP23-16E8.3-003"; exon_number 2; exon_id "OTTMUSE00000776534.1"; tag "RNA_Seq_supported_partial"; protein_id "OTTMUSP00000080539.1";
chr2	havana	UTR	87747131	87747581	.	+	.	gene_id "OTTMUSG00000013840.4"; transcript_id "OTTMUST00000155352.1"; gene_type "protein_coding"; gene_name "Olfr1140"; transcript_type "protein_coding"; transcript_name "RP23-16E8.3-003"; exon_number 2; exon_id "OTTMUSE00000776534.1"; tag "RNA_Seq_supported_partial"; protein_id "OTTMUSP00000080539.1";
chr2	havana	exon	87745854	87747180	.	+	.	gene_id "OTTMUSG00000013840.4"; transcript_id "OTTMUST00000033050.3"; gene_type "protein_coding"; gene_name "Olfr1140"; transcript_type "protein_coding"; transcript_name "RP23-16E8.3-001"; exon_number 1; exon_id "OTTMUSE00000724682.2"; protein_id "OTTMUSP00000014767.1";
chr2	havana	CDS	87746198	87747130	.	+	0	gene_id "OTTMUSG00000013840.4"; transcript_id "OTTMUST00000033050.3"; gene_type "protein_coding"; gene_name "Olfr1140"; transcript_type "protein_coding"; transcript_name "RP23-16E8.3-001"; exon_number 1; exon_id "OTTMUSE00000724682.2"; protein_id "OTTMUSP00000014767.1";
chr2	havana	start_codon	87746198	87746200	.	+	0	gene_id "OTTMUSG00000013840.4"; transcript_id "OTTMUST00000033050.3"; gene_type "protein_coding"; gene_name "Olfr1140"; transcript_type "protein_coding"; transcript_name "RP23-16E8.3-001"; exon_number 1; exon_id "OTTMUSE00000724682.2"; protein_id "OTTMUSP00000014767.1";
chr2	havana	stop_codon	87747131	87747133	.	+	0	gene_id "OTTMUSG00000013840.4"; transcript_id "OTTMUST00000033050.3"; gene_type "protein_coding"; gene_name "Olfr1140"; transcript_type "protein_coding"; transcript_name "RP23-16E8.3-001"; exon_number 1; exon_id "OTTMUSE00000724682.2"; protein_id "OTTMUSP00000014767.1";
chr2	havana	UTR	87745854	87746197	.	+	.	gene_id "OTTMUSG00000013840.4"; transcript_id "OTTMUST00000033050.3"; gene_type "protein_coding"; gene_name "Olfr1140"; transcript_type "protein_coding"; transcript_name "RP23-16E8.3-001"; exon_number 1; exon_id "OTTMUSE00000724682.2"; protein_id "OTTMUSP00000014767.1";
chr2	havana	UTR	87747131	87747180	.	+	.	gene_id "OTTMUSG00000013840.4"; transcript_id "OTTMUST00000033050.3"; gene_type "protein_coding"; gene_name "Olfr1140"; transcript_type "protein_coding"; transcript_name "RP23-16E8.3-001"; exon_number 1; exon_id "OTTMUSE00000724682.2"; protein_id "OTTMUSP00000014767.1";
chr2	havana	exon	87745000	87745167	.	+	.	gene_id "OTTMUSG00000063052.1"; transcript_id "OTTMUST00000153458.1"; gene_type "unprocessed_pseudogene"; gene_name "Olfr1139-ps1"; transcript_type "unprocessed_pseudogene"; transcript_name "RP23-16E8.6-001"; exon_number 1; exon_id "OTTMUSE00000769504.1";
chr2	havana	exon	87753056	87753991	.	-	.	gene_id "OTTMUSG00000013833.2"; transcript_id "OTTMUST00000033043.2"; gene_type "protein_coding"; gene_name "Olfr1141"; transcript_type "protein_coding"; transcript_name "RP23-16E8.4-001"; exon_number 1; exon_id "OTTMUSE00000724677.1"; protein_id "OTTMUSP00000014762.1";
chr2	havana	CDS	87753059	87753991	.	-	0	gene_id "OTTMUSG00000013833.2"; transcript_id "OTTMUST00000033043.2"; gene_type "protein_coding"; gene_name "Olfr1141"; transcript_type "protein_coding"; transcript_name "RP23-16E8.4-001"; exon_number 1; exon_id "OTTMUSE00000724677.1"; protein_id "OTTMUSP00000014762.1";
chr2	havana	start_codon	87753989	87753991	.	-	0	gene_id "OTTMUSG00000013833.2"; transcript_id "OTTMUST00000033043.2"; gene_type "protein_coding"; gene_name "Olfr1141"; transcript_type "protein_coding"; transcript_name "RP23-16E8.4-001"; exon_number 1; exon_id "OTTMUSE00000724677.1"; protein_id "OTTMUSP00000014762.1";
chr2	havana	stop_codon	87753056	87753058	.	-	0	gene_id "OTTMUSG00000013833.2"; transcript_id "OTTMUST00000033043.2"; gene_type "protein_coding"; gene_name "Olfr1141"; transcript_type "protein_coding"; transcript_name "RP23-16E8.4-001"; exon_number 1; exon_id "OTTMUSE00000724677.1"; protein_id "OTTMUSP00000014762.1";
chr2	havana	UTR	87753056	87753058	.	-	.	gene_id "OTTMUSG00000013833.2"; transcript_id "OTTMUST00000033043.2"; gene_type "protein_coding"; gene_name "Olfr1141"; transcript_type "protein_coding"; transcript_name "RP23-16E8.4-001"; exon_number 1; exon_id "OTTMUSE00000724677.1"; protein_id "OTTMUSP00000014762.1";
chr2	havana	exon	87779483	87779518	.	+	.	gene_id "OTTMUSG00000013836.3"; transcript_id "OTTMUST00000033046.3"; gene_type "protein_coding"; gene_name "Olfr152"; transcript_type "protein_coding"; transcript_name "RP23-16E8.5-001"; exon_number 1; exon_id "OTTMUSE00000779485.1"; tag "RNA_Seq_supported_partial"; tag "upstream_ATG"; protein_id "OTTMUSP00000081420.1";
chr2	havana	exon	87782525	87784572	.	+	.	gene_id "OTTMUSG00000013836.3"; transcript_id "OTTMUST00000033046.3"; gene_type "protein_coding"; gene_name "Olfr152"; transcript_type "protein_coding"; transcript_name "RP23-16E8.5-001"; exon_number 2; exon_id "OTTMUSE00000779486.1"; tag "RNA_Seq_supported_partial"; tag "upstream_ATG"; protein_id "OTTMUSP00000081420.1";
chr2	havana	CDS	87782542	87783483	.	+	0	gene_id "OTTMUSG00000013836.3"; transcript_id "OTTMUST00000033046.3"; gene_type "protein_coding"; gene_name "Olfr152"; transcript_type "protein_coding"; transcript_name "RP23-16E8.5-001"; exon_number 2; exon_id "OTTMUSE00000779486.1"; tag "RNA_Seq_supported_partial"; tag "upstream_ATG"; protein_id "OTTMUSP00000081420.1";
chr2	havana	start_codon	87782542	87782544	.	+	0	gene_id "OTTMUSG00000013836.3"; transcript_id "OTTMUST00000033046.3"; gene_type "protein_coding"; gene_name "Olfr152"; transcript_type "protein_coding"; transcript_name "RP23-16E8.5-001"; exon_number 2; exon_id "OTTMUSE00000779486.1"; tag "RNA_Seq_supported_partial"; tag "upstream_ATG"; protein_id "OTTMUSP00000081420.1";
chr2	havana	stop_codon	87783484	87783486	.	+	0	gene_id "OTTMUSG00000013836.3"; transcript_id "OTTMUST00000033046.3"; gene_type "protein_coding"; gene_name "Olfr152"; transcript_type "protein_coding"; transcript_name "RP23-16E8.5-001"; exon_number 2; exon_id "OTTMUSE00000779486.1"; tag "RNA_Seq_supported_partial"; tag "upstream_ATG"; protein_id "OTTMUSP00000081420.1";
chr2	havana	UTR	87779483	87779518	.	+	.	gene_id "OTTMUSG00000013836.3"; transcript_id "OTTMUST00000033046.3"; gene_type "protein_coding"; gene_name "Olfr152"; transcript_type "protein_coding"; transcript_name "RP23-16E8.5-001"; exon_number 1; exon_id "OTTMUSE00000779485.1"; tag "RNA_Seq_supported_partial"; tag "upstream_ATG"; protein_id "OTTMUSP00000081420.1";
chr2	havana	UTR	87782525	87782541	.	+	.	gene_id "OTTMUSG00000013836.3"; transcript_id "OTTMUST00000033046.3"; gene_type "protein_coding"; gene_name "Olfr152"; transcript_type "protein_coding"; transcript_name "RP23-16E8.5-001"; exon_number 2; exon_id "OTTMUSE00000779486.1"; tag "RNA_Seq_supported_partial"; tag "upstream_ATG"; protein_id "OTTMUSP00000081420.1";
chr2	havana	UTR	87783484	87784572	.	+	.	gene_id "OTTMUSG00000013836.3"; transcript_id "OTTMUST00000033046.3"; gene_type "protein_coding"; gene_name "Olfr152"; transcript_type "protein_coding"; transcript_name "RP23-16E8.5-001"; exon_number 2; exon_id "OTTMUSE00000779486.1"; tag "RNA_Seq_supported_partial"; tag "upstream_ATG"; protein_id "OTTMUSP00000081420.1";
chr2	havana	exon	87780551	87780674	.	+	.	gene_id "OTTMUSG00000013836.3"; transcript_id "OTTMUST00000156106.1"; gene_type "protein_coding"; gene_name "Olfr152"; transcript_type "protein_coding"; transcript_name "RP23-16E8.5-002"; exon_number 1; exon_id "OTTMUSE00000779487.1"; tag "RNA_Seq_supported_partial"; protein_id "OTTMUSP00000081421.1";
chr2	havana	exon	87782525	87784572	.	+	.	gene_id "OTTMUSG00000013836.3"; transcript_id "OTTMUST00000156106.1"; gene_type "protein_coding"; gene_name "Olfr152"; transcript_type "protein_coding"; transcript_name "RP23-16E8.5-002"; exon_number 2; exon_id "OTTMUSE00000779486.1"; tag "RNA_Seq_supported_partial"; protein_id "OTTMUSP00000081421.1";
chr2	havana	CDS	87782542	87783483	.	+	0	gene_id "OTTMUSG00000013836.3"; transcript_id "OTTMUST00000156106.1"; gene_type "protein_coding"; gene_name "Olfr152"; transcript_type "protein_coding"; transcript_name "RP23-16E8.5-002"; exon_number 2; exon_id "OTTMUSE00000779486.1"; tag "RNA_Seq_supported_partial"; protein_id "OTTMUSP00000081421.1";
chr2	havana	start_codon	87782542	87782544	.	+	0	gene_id "OTTMUSG00000013836.3"; transcript_id "OTTMUST00000156106.1"; gene_type "protein_coding"; gene_name "Olfr152"; transcript_type "protein_coding"; transcript_name "RP23-16E8.5-002"; exon_number 2; exon_id "OTTMUSE00000779486.1"; tag "RNA_Seq_supported_partial"; protein_id "OTTMUSP00000081421.1";
chr2	havana	stop_codon	87783484	87783486	.	+	0	gene_id "OTTMUSG00000013836.3"; transcript_id "OTTMUST00000156106.1"; gene_type "protein_coding"; gene_name "Olfr152"; transcript_type "protein_coding"; transcript_name "RP23-16E8.5-002"; exon_number 2; exon_id "OTTMUSE00000779486.1"; tag "RNA_Seq_supported_partial"; protein_id "OTTMUSP00000081421.1";
chr2	havana	UTR	87780551	87780674	.	+	.	gene_id "OTTMUSG00000013836.3"; transcript_id "OTTMUST00000156106.1"; gene_type "protein_coding"; gene_name "Olfr152"; transcript_type "protein_coding"; transcript_name "RP23-16E8.5-002"; exon_number 1; exon_id "OTTMUSE00000779487.1"; tag "RNA_Seq_supported_partial"; protein_id "OTTMUSP00000081421.1";
chr2	havana	UTR	87782525	87782541	.	+	.	gene_id "OTTMUSG00000013836.3"; transcript_id "OTTMUST00000156106.1"; gene_type "protein_coding"; gene_name "Olfr152"; transcript_type "protein_coding"; transcript_name "RP23-16E8.5-002"; exon_number 2; exon_id "OTTMUSE00000779486.1"; tag "RNA_Seq_supported_partial"; protein_id "OTTMUSP00000081421.1";
chr2	havana	UTR	87783484	87784572	.	+	.	gene_id "OTTMUSG00000013836.3"; transcript_id "OTTMUST00000156106.1"; gene_type "protein_coding"; gene_name "Olfr152"; transcript_type "protein_coding"; transcript_name "RP23-16E8.5-002"; exon_number 2; exon_id "OTTMUSE00000779486.1"; tag "RNA_Seq_supported_partial"; protein_id "OTTMUSP00000081421.1";
chr2	havana	exon	87786027	87786831	.	+	.	gene_id "OTTMUSG00000063053.1"; transcript_id "OTTMUST00000153459.1"; gene_type "unprocessed_pseudogene"; gene_name "Olfr1142-ps1"; transcript_type "unprocessed_pseudogene"; transcript_name "RP23-24F19.16-001"; exon_number 1; exon_id "OTTMUSE00000769505.1";
chr2	havana	exon	87800592	87800606	.	+	.	gene_id "OTTMUSG00000013844.4"; transcript_id "OTTMUST00000033054.3"; gene_type "protein_coding"; gene_name "Olfr1143"; transcript_type "protein_coding"; transcript_name "RP23-24F19.1-001"; exon_number 1; exon_id "OTTMUSE00000769506.1"; tag "RNA_Seq_supported_partial"; tag "upstream_ATG"; protein_id "OTTMUSP00000014770.2";
chr2	havana	exon	87802320	87804274	.	+	.	gene_id "OTTMUSG00000013844.4"; transcript_id "OTTMUST00000033054.3"; gene_type "protein_coding"; gene_name "Olfr1143"; transcript_type "protein_coding"; transcript_name "RP23-24F19.1-001"; exon_number 2; exon_id "OTTMUSE00000724685.3"; tag "RNA_Seq_supported_partial"; tag "upstream_ATG"; protein_id "OTTMUSP00000014770.2";
chr2	havana	CDS	87802403	87803332	.	+	0	gene_id "OTTMUSG00000013844.4"; transcript_id "OTTMUST00000033054.3"; gene_type "protein_coding"; gene_name "Olfr1143"; transcript_type "protein_coding"; transcript_name "RP23-24F19.1-001"; exon_number 2; exon_id "OTTMUSE00000724685.3"; tag "RNA_Seq_supported_partial"; tag "upstream_ATG"; protein_id "OTTMUSP00000014770.2";
chr2	havana	start_codon	87802403	87802405	.	+	0	gene_id "OTTMUSG00000013844.4"; transcript_id "OTTMUST00000033054.3"; gene_type "protein_coding"; gene_name "Olfr1143"; transcript_type "protein_coding"; transcript_name "RP23-24F19.1-001"; exon_number 2; exon_id "OTTMUSE00000724685.3"; tag "RNA_Seq_supported_partial"; tag "upstream_ATG"; protein_id "OTTMUSP00000014770.2";
chr2	havana	stop_codon	87803333	87803335	.	+	0	gene_id "OTTMUSG00000013844.4"; transcript_id "OTTMUST00000033054.3"; gene_type "protein_coding"; gene_name "Olfr1143"; transcript_type "protein_coding"; transcript_name "RP23-24F19.1-001"; exon_number 2; exon_id "OTTMUSE00000724685.3"; tag "RNA_Seq_supported_partial"; tag "upstream_ATG"; protein_id "OTTMUSP00000014770.2";
chr2	havana	UTR	87800592	87800606	.	+	.	gene_id "OTTMUSG00000013844.4"; transcript_id "OTTMUST00000033054.3"; gene_type "protein_coding"; gene_name "Olfr1143"; transcript_type "protein_coding"; transcript_name "RP23-24F19.1-001"; exon_number 1; exon_id "OTTMUSE00000769506.1"; tag "RNA_Seq_supported_partial"; tag "upstream_ATG"; protein_id "OTTMUSP00000014770.2";
chr2	havana	UTR	87802320	87802402	.	+	.	gene_id "OTTMUSG00000013844.4"; transcript_id "OTTMUST00000033054.3"; gene_type "protein_coding"; gene_name "Olfr1143"; transcript_type "protein_coding"; transcript_name "RP23-24F19.1-001"; exon_number 2; exon_id "OTTMUSE00000724685.3"; tag "RNA_Seq_supported_partial"; tag "upstream_ATG"; protein_id "OTTMUSP00000014770.2";
chr2	havana	UTR	87803333	87804274	.	+	.	gene_id "OTTMUSG00000013844.4"; transcript_id "OTTMUST00000033054.3"; gene_type "protein_coding"; gene_name "Olfr1143"; transcript_type "protein_coding"; transcript_name "RP23-24F19.1-001"; exon_number 2; exon_id "OTTMUSE00000724685.3"; tag "RNA_Seq_supported_partial"; tag "upstream_ATG"; protein_id "OTTMUSP00000014770.2";
chr2	havana	exon	87800592	87800606	.	+	.	gene_id "OTTMUSG00000013844.4"; transcript_id "OTTMUST00000158302.1"; gene_type "protein_coding"; gene_name "Olfr1143"; transcript_type "protein_coding"; transcript_name "RP23-24F19.1-002"; exon_number 1; exon_id "OTTMUSE00000769506.1"; tag "alternative_5_UTR"; tag "RNA_Seq_supported_partial"; protein_id "OTTMUSP00000082318.1";
chr2	havana	exon	87801405	87801462	.	+	.	gene_id "OTTMUSG00000013844.4"; transcript_id "OTTMUST00000158302.1"; gene_type "protein_coding"; gene_name "Olfr1143"; transcript_type "protein_coding"; transcript_name "RP23-24F19.1-002"; exon_number 2; exon_id "OTTMUSE00000787258.1"; tag "alternative_5_UTR"; tag "RNA_Seq_supported_partial"; protein_id "OTTMUSP00000082318.1";
chr2	havana	exon	87802320	87804274	.	+	.	gene_id "OTTMUSG00000013844.4"; transcript_id "OTTMUST00000158302.1"; gene_type "protein_coding"; gene_name "Olfr1143"; transcript_type "protein_coding"; transcript_name "RP23-24F19.1-002"; exon_number 3; exon_id "OTTMUSE00000724685.3"; tag "alternative_5_UTR"; tag "RNA_Seq_supported_partial"; protein_id "OTTMUSP00000082318.1";
chr2	havana	CDS	87802403	87803332	.	+	0	gene_id "OTTMUSG00000013844.4"; transcript_id "OTTMUST00000158302.1"; gene_type "protein_coding"; gene_name "Olfr1143"; transcript_type "protein_coding"; transcript_name "RP23-24F19.1-002"; exon_number 3; exon_id "OTTMUSE00000724685.3"; tag "alternative_5_UTR"; tag "RNA_Seq_supported_partial"; protein_id "OTTMUSP00000082318.1";
chr2	havana	start_codon	87802403	87802405	.	+	0	gene_id "OTTMUSG00000013844.4"; transcript_id "OTTMUST00000158302.1"; gene_type "protein_coding"; gene_name "Olfr1143"; transcript_type "protein_coding"; transcript_name "RP23-24F19.1-002"; exon_number 3; exon_id "OTTMUSE00000724685.3"; tag "alternative_5_UTR"; tag "RNA_Seq_supported_partial"; protein_id "OTTMUSP00000082318.1";
chr2	havana	stop_codon	87803333	87803335	.	+	0	gene_id "OTTMUSG00000013844.4"; transcript_id "OTTMUST00000158302.1"; gene_type "protein_coding"; gene_name "Olfr1143"; transcript_type "protein_coding"; transcript_name "RP23-24F19.1-002"; exon_number 3; exon_id "OTTMUSE00000724685.3"; tag "alternative_5_UTR"; tag "RNA_Seq_supported_partial"; protein_id "OTTMUSP00000082318.1";
chr2	havana	UTR	87800592	87800606	.	+	.	gene_id "OTTMUSG00000013844.4"; transcript_id "OTTMUST00000158302.1"; gene_type "protein_coding"; gene_name "Olfr1143"; transcript_type "protein_coding"; transcript_name "RP23-24F19.1-002"; exon_number 1; exon_id "OTTMUSE00000769506.1"; tag "alternative_5_UTR"; tag "RNA_Seq_supported_partial"; protein_id "OTTMUSP00000082318.1";
chr2	havana	UTR	87801405	87801462	.	+	.	gene_id "OTTMUSG00000013844.4"; transcript_id "OTTMUST00000158302.1"; gene_type "protein_coding"; gene_name "Olfr1143"; transcript_type "protein_coding"; transcript_name "RP23-24F19.1-002"; exon_number 2; exon_id "OTTMUSE00000787258.1"; tag "alternative_5_UTR"; tag "RNA_Seq_supported_partial"; protein_id "OTTMUSP00000082318.1";
chr2	havana	UTR	87802320	87802402	.	+	.	gene_id "OTTMUSG00000013844.4"; transcript_id "OTTMUST00000158302.1"; gene_type "protein_coding"; gene_name "Olfr1143"; transcript_type "protein_coding"; transcript_name "RP23-24F19.1-002"; exon_number 3; exon_id "OTTMUSE00000724685.3"; tag "alternative_5_UTR"; tag "RNA_Seq_supported_partial"; protein_id "OTTMUSP00000082318.1";
chr2	havana	UTR	87803333	87804274	.	+	.	gene_id "OTTMUSG00000013844.4"; transcript_id "OTTMUST00000158302.1"; gene_type "protein_coding"; gene_name "Olfr1143"; transcript_type "protein_coding"; transcript_name "RP23-24F19.1-002"; exon_number 3; exon_id "OTTMUSE00000724685.3"; tag "alternative_5_UTR"; tag "RNA_Seq_supported_partial"; protein_id "OTTMUSP00000082318.1";
chr2	havana	exon	87808344	87808671	.	-	.	gene_id "OTTMUSG00000013867.2"; transcript_id "OTTMUST00000033079.2"; gene_type "unprocessed_pseudogene"; gene_name "Olfr1144-ps1"; transcript_type "unprocessed_pseudogene"; transcript_name "RP23-24F19.2-001"; exon_number 1; exon_id "OTTMUSE00000164552.2";
chr2	havana	exon	87809855	87810799	.	+	.	gene_id "OTTMUSG00000013869.3"; transcript_id "OTTMUST00000033081.3"; gene_type "protein_coding"; gene_name "Olfr1145"; transcript_type "protein_coding"; transcript_name "RP23-463G15.15-001"; exon_number 1; exon_id "OTTMUSE00000724691.2"; protein_id "OTTMUSP00000014785.2";
chr2	havana	CDS	87809855	87810796	.	+	0	gene_id "OTTMUSG00000013869.3"; transcript_id "OTTMUST00000033081.3"; gene_type "protein_coding"; gene_name "Olfr1145"; transcript_type "protein_coding"; transcript_name "RP23-463G15.15-001"; exon_number 1; exon_id "OTTMUSE00000724691.2"; protein_id "OTTMUSP00000014785.2";
chr2	havana	start_codon	87809855	87809857	.	+	0	gene_id "OTTMUSG00000013869.3"; transcript_id "OTTMUST00000033081.3"; gene_type "protein_coding"; gene_name "Olfr1145"; transcript_type "protein_coding"; transcript_name "RP23-463G15.15-001"; exon_number 1; exon_id "OTTMUSE00000724691.2"; protein_id "OTTMUSP00000014785.2";
chr2	havana	stop_codon	87810797	87810799	.	+	0	gene_id "OTTMUSG00000013869.3"; transcript_id "OTTMUST00000033081.3"; gene_type "protein_coding"; gene_name "Olfr1145"; transcript_type "protein_coding"; transcript_name "RP23-463G15.15-001"; exon_number 1; exon_id "OTTMUSE00000724691.2"; protein_id "OTTMUSP00000014785.2";
chr2	havana	UTR	87810797	87810799	.	+	.	gene_id "OTTMUSG00000013869.3"; transcript_id "OTTMUST00000033081.3"; gene_type "protein_coding"; gene_name "Olfr1145"; transcript_type "protein_coding"; transcript_name "RP23-463G15.15-001"; exon_number 1; exon_id "OTTMUSE00000724691.2"; protein_id "OTTMUSP00000014785.2";
chr2	havana	exon	87816534	87817476	.	+	.	gene_id "OTTMUSG00000013868.2"; transcript_id "OTTMUST00000033080.2"; gene_type "unprocessed_pseudogene"; gene_name "Olfr1146-ps1"; transcript_type "unprocessed_pseudogene"; transcript_name "RP23-24F19.4-001"; exon_number 1; exon_id "OTTMUSE00000164553.2";
chr2	havana	exon	87822639	87823551	.	+	.	gene_id "OTTMUSG00000013874.2"; transcript_id "OTTMUST00000033086.2"; gene_type "unprocessed_pseudogene"; gene_name "Olfr1147-ps1"; transcript_type "unprocessed_pseudogene"; transcript_name "RP23-24F19.3-001"; exon_number 1; exon_id "OTTMUSE00000164559.2";
chr2	havana	exon	87830533	87830864	.	+	.	gene_id "OTTMUSG00000013879.3"; transcript_id "OTTMUST00000033091.3"; gene_type "protein_coding"; gene_name "Olfr1148"; transcript_type "protein_coding"; transcript_name "RP23-24F19.5-001"; exon_number 1; exon_id "OTTMUSE00000776536.1"; tag "RNA_Seq_supported_partial"; protein_id "OTTMUSP00000080540.1";
chr2	havana	exon	87833041	87835803	.	+	.	gene_id "OTTMUSG00000013879.3"; transcript_id "OTTMUST00000033091.3"; gene_type "protein_coding"; gene_name "Olfr1148"; transcript_type "protein_coding"; transcript_name "RP23-24F19.5-001"; exon_number 2; exon_id "OTTMUSE00000776535.1"; tag "RNA_Seq_supported_partial"; protein_id "OTTMUSP00000080540.1";
chr2	havana	CDS	87833041	87833982	.	+	0	gene_id "OTTMUSG00000013879.3"; transcript_id "OTTMUST00000033091.3"; gene_type "protein_coding"; gene_name "Olfr1148"; transcript_type "protein_coding"; transcript_name "RP23-24F19.5-001"; exon_number 2; exon_id "OTTMUSE00000776535.1"; tag "RNA_Seq_supported_partial"; protein_id "OTTMUSP00000080540.1";
chr2	havana	start_codon	87833041	87833043	.	+	0	gene_id "OTTMUSG00000013879.3"; transcript_id "OTTMUST00000033091.3"; gene_type "protein_coding"; gene_name "Olfr1148"; transcript_type "protein_coding"; transcript_name "RP23-24F19.5-001"; exon_number 2; exon_id "OTTMUSE00000776535.1"; tag "RNA_Seq_supported_partial"; protein_id "OTTMUSP00000080540.1";
chr2	havana	stop_codon	87833983	87833985	.	+	0	gene_id "OTTMUSG00000013879.3"; transcript_id "OTTMUST00000033091.3"; gene_type "protein_coding"; gene_name "Olfr1148"; transcript_type "protein_coding"; transcript_name "RP23-24F19.5-001"; exon_number 2; exon_id "OTTMUSE00000776535.1"; tag "RNA_Seq_supported_partial"; protein_id "OTTMUSP00000080540.1";
chr2	havana	UTR	87830533	87830864	.	+	.	gene_id "OTTMUSG00000013879.3"; transcript_id "OTTMUST00000033091.3"; gene_type "protein_coding"; gene_name "Olfr1148"; transcript_type "protein_coding"; transcript_name "RP23-24F19.5-001"; exon_number 1; exon_id "OTTMUSE00000776536.1"; tag "RNA_Seq_supported_partial"; protein_id "OTTMUSP00000080540.1";
chr2	havana	UTR	87833983	87835803	.	+	.	gene_id "OTTMUSG00000013879.3"; transcript_id "OTTMUST00000033091.3"; gene_type "protein_coding"; gene_name "Olfr1148"; transcript_type "protein_coding"; transcript_name "RP23-24F19.5-001"; exon_number 2; exon_id "OTTMUSE00000776535.1"; tag "RNA_Seq_supported_partial"; protein_id "OTTMUSP00000080540.1";
chr2	havana	exon	87839742	87840432	.	+	.	gene_id "OTTMUSG00000013871.2"; transcript_id "OTTMUST00000033083.2"; gene_type "unprocessed_pseudogene"; gene_name "Olfr1149-ps1"; transcript_type "unprocessed_pseudogene"; transcript_name "RP23-24F19.6-001"; exon_number 1; exon_id "OTTMUSE00000164556.2";
chr2	havana	exon	87843993	87844034	.	+	.	gene_id "OTTMUSG00000013872.4"; transcript_id "OTTMUST00000033084.4"; gene_type "protein_coding"; gene_name "Olfr1150-ps1"; transcript_type "protein_coding"; transcript_name "RP23-24F19.7-001"; exon_number 1; exon_id "OTTMUSE00000776542.1"; tag "RNA_Seq_supported_partial"; protein_id "OTTMUSP00000080543.1";
chr2	havana	exon	87846273	87849541	.	+	.	gene_id "OTTMUSG00000013872.4"; transcript_id "OTTMUST00000033084.4"; gene_type "protein_coding"; gene_name "Olfr1150-ps1"; transcript_type "protein_coding"; transcript_name "RP23-24F19.7-001"; exon_number 2; exon_id "OTTMUSE00000776541.2"; tag "RNA_Seq_supported_partial"; protein_id "OTTMUSP00000080543.1";
chr2	havana	CDS	87846273	87847220	.	+	0	gene_id "OTTMUSG00000013872.4"; transcript_id "OTTMUST00000033084.4"; gene_type "protein_coding"; gene_name "Olfr1150-ps1"; transcript_type "protein_coding"; transcript_name "RP23-24F19.7-001"; exon_number 2; exon_id "OTTMUSE00000776541.2"; tag "RNA_Seq_supported_partial"; protein_id "OTTMUSP00000080543.1";
chr2	havana	start_codon	87846273	87846275	.	+	0	gene_id "OTTMUSG00000013872.4"; transcript_id "OTTMUST00000033084.4"; gene_type "protein_coding"; gene_name "Olfr1150-ps1"; transcript_type "protein_coding"; transcript_name "RP23-24F19.7-001"; exon_number 2; exon_id "OTTMUSE00000776541.2"; tag "RNA_Seq_supported_partial"; protein_id "OTTMUSP00000080543.1";
chr2	havana	stop_codon	87847221	87847223	.	+	0	gene_id "OTTMUSG00000013872.4"; transcript_id "OTTMUST00000033084.4"; gene_type "protein_coding"; gene_name "Olfr1150-ps1"; transcript_type "protein_coding"; transcript_name "RP23-24F19.7-001"; exon_number 2; exon_id "OTTMUSE00000776541.2"; tag "RNA_Seq_supported_partial"; protein_id "OTTMUSP00000080543.1";
chr2	havana	UTR	87843993	87844034	.	+	.	gene_id "OTTMUSG00000013872.4"; transcript_id "OTTMUST00000033084.4"; gene_type "protein_coding"; gene_name "Olfr1150-ps1"; transcript_type "protein_coding"; transcript_name "RP23-24F19.7-001"; exon_number 1; exon_id "OTTMUSE00000776542.1"; tag "RNA_Seq_supported_partial"; protein_id "OTTMUSP00000080543.1";
chr2	havana	UTR	87847221	87849541	.	+	.	gene_id "OTTMUSG00000013872.4"; transcript_id "OTTMUST00000033084.4"; gene_type "protein_coding"; gene_name "Olfr1150-ps1"; transcript_type "protein_coding"; transcript_name "RP23-24F19.7-001"; exon_number 2; exon_id "OTTMUSE00000776541.2"; tag "RNA_Seq_supported_partial"; protein_id "OTTMUSP00000080543.1";
chr2	havana	exon	87855862	87855914	.	+	.	gene_id "OTTMUSG00000013875.3"; transcript_id "OTTMUST00000033087.3"; gene_type "protein_coding"; gene_name "Olfr1151"; transcript_type "protein_coding"; transcript_name "RP23-24F19.8-001"; exon_number 1; exon_id "OTTMUSE00000776543.1"; tag "RNA_Seq_supported_partial"; protein_id "OTTMUSP00000080544.1";
chr2	havana	exon	87857111	87859923	.	+	.	gene_id "OTTMUSG00000013875.3"; transcript_id "OTTMUST00000033087.3"; gene_type "protein_coding"; gene_name "Olfr1151"; transcript_type "protein_coding"; transcript_name "RP23-24F19.8-001"; exon_number 2; exon_id "OTTMUSE00000776544.1"; tag "RNA_Seq_supported_partial"; protein_id "OTTMUSP00000080544.1";
chr2	havana	CDS	87857177	87858100	.	+	0	gene_id "OTTMUSG00000013875.3"; transcript_id "OTTMUST00000033087.3"; gene_type "protein_coding"; gene_name "Olfr1151"; transcript_type "protein_coding"; transcript_name "RP23-24F19.8-001"; exon_number 2; exon_id "OTTMUSE00000776544.1"; tag "RNA_Seq_supported_partial"; protein_id "OTTMUSP00000080544.1";
chr2	havana	start_codon	87857177	87857179	.	+	0	gene_id "OTTMUSG00000013875.3"; transcript_id "OTTMUST00000033087.3"; gene_type "protein_coding"; gene_name "Olfr1151"; transcript_type "protein_coding"; transcript_name "RP23-24F19.8-001"; exon_number 2; exon_id "OTTMUSE00000776544.1"; tag "RNA_Seq_supported_partial"; protein_id "OTTMUSP00000080544.1";
chr2	havana	stop_codon	87858101	87858103	.	+	0	gene_id "OTTMUSG00000013875.3"; transcript_id "OTTMUST00000033087.3"; gene_type "protein_coding"; gene_name "Olfr1151"; transcript_type "protein_coding"; transcript_name "RP23-24F19.8-001"; exon_number 2; exon_id "OTTMUSE00000776544.1"; tag "RNA_Seq_supported_partial"; protein_id "OTTMUSP00000080544.1";
chr2	havana	UTR	87855862	87855914	.	+	.	gene_id "OTTMUSG00000013875.3"; transcript_id "OTTMUST00000033087.3"; gene_type "protein_coding"; gene_name "Olfr1151"; transcript_type "protein_coding"; transcript_name "RP23-24F19.8-001"; exon_number 1; exon_id "OTTMUSE00000776543.1"; tag "RNA_Seq_supported_partial"; protein_id "OTTMUSP00000080544.1";
chr2	havana	UTR	87857111	87857176	.	+	.	gene_id "OTTMUSG00000013875.3"; transcript_id "OTTMUST00000033087.3"; gene_type "protein_coding"; gene_name "Olfr1151"; transcript_type "protein_coding"; transcript_name "RP23-24F19.8-001"; exon_number 2; exon_id "OTTMUSE00000776544.1"; tag "RNA_Seq_supported_partial"; protein_id "OTTMUSP00000080544.1";
chr2	havana	UTR	87858101	87859923	.	+	.	gene_id "OTTMUSG00000013875.3"; transcript_id "OTTMUST00000033087.3"; gene_type "protein_coding"; gene_name "Olfr1151"; transcript_type "protein_coding"; transcript_name "RP23-24F19.8-001"; exon_number 2; exon_id "OTTMUSE00000776544.1"; tag "RNA_Seq_supported_partial"; protein_id "OTTMUSP00000080544.1";
chr2	havana	exon	87866492	87866507	.	+	.	gene_id "OTTMUSG00000013876.4"; transcript_id "OTTMUST00000033088.4"; gene_type "protein_coding"; gene_name "Olfr1152"; transcript_type "protein_coding"; transcript_name "RP23-24F19.9-001"; exon_number 1; exon_id "OTTMUSE00000776546.1"; tag "RNA_Seq_supported_partial"; protein_id "OTTMUSP00000080545.1";
chr2	havana	exon	87867972	87874156	.	+	.	gene_id "OTTMUSG00000013876.4"; transcript_id "OTTMUST00000033088.4"; gene_type "protein_coding"; gene_name "Olfr1152"; transcript_type "protein_coding"; transcript_name "RP23-24F19.9-001"; exon_number 2; exon_id "OTTMUSE00000776545.2"; tag "RNA_Seq_supported_partial"; protein_id "OTTMUSP00000080545.1";
chr2	havana	CDS	87867993	87868922	.	+	0	gene_id "OTTMUSG00000013876.4"; transcript_id "OTTMUST00000033088.4"; gene_type "protein_coding"; gene_name "Olfr1152"; transcript_type "protein_coding"; transcript_name "RP23-24F19.9-001"; exon_number 2; exon_id "OTTMUSE00000776545.2"; tag "RNA_Seq_supported_partial"; protein_id "OTTMUSP00000080545.1";
chr2	havana	start_codon	87867993	87867995	.	+	0	gene_id "OTTMUSG00000013876.4"; transcript_id "OTTMUST00000033088.4"; gene_type "protein_coding"; gene_name "Olfr1152"; transcript_type "protein_coding"; transcript_name "RP23-24F19.9-001"; exon_number 2; exon_id "OTTMUSE00000776545.2"; tag "RNA_Seq_supported_partial"; protein_id "OTTMUSP00000080545.1";
chr2	havana	stop_codon	87868923	87868925	.	+	0	gene_id "OTTMUSG00000013876.4"; transcript_id "OTTMUST00000033088.4"; gene_type "protein_coding"; gene_name "Olfr1152"; transcript_type "protein_coding"; transcript_name "RP23-24F19.9-001"; exon_number 2; exon_id "OTTMUSE00000776545.2"; tag "RNA_Seq_supported_partial"; protein_id "OTTMUSP00000080545.1";
chr2	havana	UTR	87866492	87866507	.	+	.	gene_id "OTTMUSG00000013876.4"; transcript_id "OTTMUST00000033088.4"; gene_type "protein_coding"; gene_name "Olfr1152"; transcript_type "protein_coding"; transcript_name "RP23-24F19.9-001"; exon_number 1; exon_id "OTTMUSE00000776546.1"; tag "RNA_Seq_supported_partial"; protein_id "OTTMUSP00000080545.1";
chr2	havana	UTR	87867972	87867992	.	+	.	gene_id "OTTMUSG00000013876.4"; transcript_id "OTTMUST00000033088.4"; gene_type "protein_coding"; gene_name "Olfr1152"; transcript_type "protein_coding"; transcript_name "RP23-24F19.9-001"; exon_number 2; exon_id "OTTMUSE00000776545.2"; tag "RNA_Seq_supported_partial"; protein_id "OTTMUSP00000080545.1";
chr2	havana	UTR	87868923	87874156	.	+	.	gene_id "OTTMUSG00000013876.4"; transcript_id "OTTMUST00000033088.4"; gene_type "protein_coding"; gene_name "Olfr1152"; transcript_type "protein_coding"; transcript_name "RP23-24F19.9-001"; exon_number 2; exon_id "OTTMUSE00000776545.2"; tag "RNA_Seq_supported_partial"; protein_id "OTTMUSP00000080545.1";
chr2	havana	exon	87894962	87894977	.	+	.	gene_id "OTTMUSG00000013866.4"; transcript_id "OTTMUST00000033078.4"; gene_type "protein_coding"; gene_name "Olfr1153"; transcript_type "protein_coding"; transcript_name "RP23-24F19.11-001"; exon_number 1; exon_id "OTTMUSE00000776547.1"; tag "RNA_Seq_supported_partial"; protein_id "OTTMUSP00000080546.1";
chr2	havana	exon	87896183	87898310	.	+	.	gene_id "OTTMUSG00000013866.4"; transcript_id "OTTMUST00000033078.4"; gene_type "protein_coding"; gene_name "Olfr1153"; transcript_type "protein_coding"; transcript_name "RP23-24F19.11-001"; exon_number 2; exon_id "OTTMUSE00000776548.1"; tag "RNA_Seq_supported_partial"; protein_id "OTTMUSP00000080546.1";
chr2	havana	CDS	87896201	87897130	.	+	0	gene_id "OTTMUSG00000013866.4"; transcript_id "OTTMUST00000033078.4"; gene_type "protein_coding"; gene_name "Olfr1153"; transcript_type "protein_coding"; transcript_name "RP23-24F19.11-001"; exon_number 2; exon_id "OTTMUSE00000776548.1"; tag "RNA_Seq_supported_partial"; protein_id "OTTMUSP00000080546.1";
chr2	havana	start_codon	87896201	87896203	.	+	0	gene_id "OTTMUSG00000013866.4"; transcript_id "OTTMUST00000033078.4"; gene_type "protein_coding"; gene_name "Olfr1153"; transcript_type "protein_coding"; transcript_name "RP23-24F19.11-001"; exon_number 2; exon_id "OTTMUSE00000776548.1"; tag "RNA_Seq_supported_partial"; protein_id "OTTMUSP00000080546.1";
chr2	havana	stop_codon	87897131	87897133	.	+	0	gene_id "OTTMUSG00000013866.4"; transcript_id "OTTMUST00000033078.4"; gene_type "protein_coding"; gene_name "Olfr1153"; transcript_type "protein_coding"; transcript_name "RP23-24F19.11-001"; exon_number 2; exon_id "OTTMUSE00000776548.1"; tag "RNA_Seq_supported_partial"; protein_id "OTTMUSP00000080546.1";
chr2	havana	UTR	87894962	87894977	.	+	.	gene_id "OTTMUSG00000013866.4"; transcript_id "OTTMUST00000033078.4"; gene_type "protein_coding"; gene_name "Olfr1153"; transcript_type "protein_coding"; transcript_name "RP23-24F19.11-001"; exon_number 1; exon_id "OTTMUSE00000776547.1"; tag "RNA_Seq_supported_partial"; protein_id "OTTMUSP00000080546.1";
chr2	havana	UTR	87896183	87896200	.	+	.	gene_id "OTTMUSG00000013866.4"; transcript_id "OTTMUST00000033078.4"; gene_type "protein_coding"; gene_name "Olfr1153"; transcript_type "protein_coding"; transcript_name "RP23-24F19.11-001"; exon_number 2; exon_id "OTTMUSE00000776548.1"; tag "RNA_Seq_supported_partial"; protein_id "OTTMUSP00000080546.1";
chr2	havana	UTR	87897131	87898310	.	+	.	gene_id "OTTMUSG00000013866.4"; transcript_id "OTTMUST00000033078.4"; gene_type "protein_coding"; gene_name "Olfr1153"; transcript_type "protein_coding"; transcript_name "RP23-24F19.11-001"; exon_number 2; exon_id "OTTMUSE00000776548.1"; tag "RNA_Seq_supported_partial"; protein_id "OTTMUSP00000080546.1";
chr2	havana	exon	87904976	87905166	.	-	.	gene_id "OTTMUSG00000013865.3"; transcript_id "OTTMUST00000033077.3"; gene_type "protein_coding"; gene_name "Olfr1154"; transcript_type "protein_coding"; transcript_name "RP23-24F19.12-001"; exon_number 1; exon_id "OTTMUSE00000779759.1"; tag "RNA_Seq_supported_partial"; protein_id "OTTMUSP00000081514.1";
chr2	havana	exon	87904005	87904290	.	-	.	gene_id "OTTMUSG00000013865.3"; transcript_id "OTTMUST00000033077.3"; gene_type "protein_coding"; gene_name "Olfr1154"; transcript_type "protein_coding"; transcript_name "RP23-24F19.12-001"; exon_number 2; exon_id "OTTMUSE00000779762.1"; tag "RNA_Seq_supported_partial"; protein_id "OTTMUSP00000081514.1";
chr2	havana	exon	87901256	87903695	.	-	.	gene_id "OTTMUSG00000013865.3"; transcript_id "OTTMUST00000033077.3"; gene_type "protein_coding"; gene_name "Olfr1154"; transcript_type "protein_coding"; transcript_name "RP23-24F19.12-001"; exon_number 3; exon_id "OTTMUSE00000779760.1"; tag "RNA_Seq_supported_partial"; protein_id "OTTMUSP00000081514.1";
chr2	havana	CDS	87902745	87903674	.	-	0	gene_id "OTTMUSG00000013865.3"; transcript_id "OTTMUST00000033077.3"; gene_type "protein_coding"; gene_name "Olfr1154"; transcript_type "protein_coding"; transcript_name "RP23-24F19.12-001"; exon_number 3; exon_id "OTTMUSE00000779760.1"; tag "RNA_Seq_supported_partial"; protein_id "OTTMUSP00000081514.1";
chr2	havana	start_codon	87903672	87903674	.	-	0	gene_id "OTTMUSG00000013865.3"; transcript_id "OTTMUST00000033077.3"; gene_type "protein_coding"; gene_name "Olfr1154"; transcript_type "protein_coding"; transcript_name "RP23-24F19.12-001"; exon_number 3; exon_id "OTTMUSE00000779760.1"; tag "RNA_Seq_supported_partial"; protein_id "OTTMUSP00000081514.1";
chr2	havana	stop_codon	87902742	87902744	.	-	0	gene_id "OTTMUSG00000013865.3"; transcript_id "OTTMUST00000033077.3"; gene_type "protein_coding"; gene_name "Olfr1154"; transcript_type "protein_coding"; transcript_name "RP23-24F19.12-001"; exon_number 3; exon_id "OTTMUSE00000779760.1"; tag "RNA_Seq_supported_partial"; protein_id "OTTMUSP00000081514.1";
chr2	havana	UTR	87904976	87905166	.	-	.	gene_id "OTTMUSG00000013865.3"; transcript_id "OTTMUST00000033077.3"; gene_type "protein_coding"; gene_name "Olfr1154"; transcript_type "protein_coding"; transcript_name "RP23-24F19.12-001"; exon_number 1; exon_id "OTTMUSE00000779759.1"; tag "RNA_Seq_supported_partial"; protein_id "OTTMUSP00000081514.1";
chr2	havana	UTR	87904005	87904290	.	-	.	gene_id "OTTMUSG00000013865.3"; transcript_id "OTTMUST00000033077.3"; gene_type "protein_coding"; gene_name "Olfr1154"; transcript_type "protein_coding"; transcript_name "RP23-24F19.12-001"; exon_number 2; exon_id "OTTMUSE00000779762.1"; tag "RNA_Seq_supported_partial"; protein_id "OTTMUSP00000081514.1";
chr2	havana	UTR	87901256	87902744	.	-	.	gene_id "OTTMUSG00000013865.3"; transcript_id "OTTMUST00000033077.3"; gene_type "protein_coding"; gene_name "Olfr1154"; transcript_type "protein_coding"; transcript_name "RP23-24F19.12-001"; exon_number 3; exon_id "OTTMUSE00000779760.1"; tag "RNA_Seq_supported_partial"; protein_id "OTTMUSP00000081514.1";
chr2	havana	UTR	87903675	87903695	.	-	.	gene_id "OTTMUSG00000013865.3"; transcript_id "OTTMUST00000033077.3"; gene_type "protein_coding"; gene_name "Olfr1154"; transcript_type "protein_coding"; transcript_name "RP23-24F19.12-001"; exon_number 3; exon_id "OTTMUSE00000779760.1"; tag "RNA_Seq_supported_partial"; protein_id "OTTMUSP00000081514.1";
chr2	havana	exon	87904976	87905159	.	-	.	gene_id "OTTMUSG00000013865.3"; transcript_id "OTTMUST00000156175.1"; gene_type "protein_coding"; gene_name "Olfr1154"; transcript_type "protein_coding"; transcript_name "RP23-24F19.12-002"; exon_number 1; exon_id "OTTMUSE00000779763.1"; tag "RNA_Seq_supported_partial"; protein_id "OTTMUSP00000081515.1";
chr2	havana	exon	87901256	87903695	.	-	.	gene_id "OTTMUSG00000013865.3"; transcript_id "OTTMUST00000156175.1"; gene_type "protein_coding"; gene_name "Olfr1154"; transcript_type "protein_coding"; transcript_name "RP23-24F19.12-002"; exon_number 2; exon_id "OTTMUSE00000779760.1"; tag "RNA_Seq_supported_partial"; protein_id "OTTMUSP00000081515.1";
chr2	havana	CDS	87902745	87903674	.	-	0	gene_id "OTTMUSG00000013865.3"; transcript_id "OTTMUST00000156175.1"; gene_type "protein_coding"; gene_name "Olfr1154"; transcript_type "protein_coding"; transcript_name "RP23-24F19.12-002"; exon_number 2; exon_id "OTTMUSE00000779760.1"; tag "RNA_Seq_supported_partial"; protein_id "OTTMUSP00000081515.1";
chr2	havana	start_codon	87903672	87903674	.	-	0	gene_id "OTTMUSG00000013865.3"; transcript_id "OTTMUST00000156175.1"; gene_type "protein_coding"; gene_name "Olfr1154"; transcript_type "protein_coding"; transcript_name "RP23-24F19.12-002"; exon_number 2; exon_id "OTTMUSE00000779760.1"; tag "RNA_Seq_supported_partial"; protein_id "OTTMUSP00000081515.1";
chr2	havana	stop_codon	87902742	87902744	.	-	0	gene_id "OTTMUSG00000013865.3"; transcript_id "OTTMUST00000156175.1"; gene_type "protein_coding"; gene_name "Olfr1154"; transcript_type "protein_coding"; transcript_name "RP23-24F19.12-002"; exon_number 2; exon_id "OTTMUSE00000779760.1"; tag "RNA_Seq_supported_partial"; protein_id "OTTMUSP00000081515.1";
chr2	havana	UTR	87904976	87905159	.	-	.	gene_id "OTTMUSG00000013865.3"; transcript_id "OTTMUST00000156175.1"; gene_type "protein_coding"; gene_name "Olfr1154"; transcript_type "protein_coding"; transcript_name "RP23-24F19.12-002"; exon_number 1; exon_id "OTTMUSE00000779763.1"; tag "RNA_Seq_supported_partial"; protein_id "OTTMUSP00000081515.1";
chr2	havana	UTR	87901256	87902744	.	-	.	gene_id "OTTMUSG00000013865.3"; transcript_id "OTTMUST00000156175.1"; gene_type "protein_coding"; gene_name "Olfr1154"; transcript_type "protein_coding"; transcript_name "RP23-24F19.12-002"; exon_number 2; exon_id "OTTMUSE00000779760.1"; tag "RNA_Seq_supported_partial"; protein_id "OTTMUSP00000081515.1";
chr2	havana	UTR	87903675	87903695	.	-	.	gene_id "OTTMUSG00000013865.3"; transcript_id "OTTMUST00000156175.1"; gene_type "protein_coding"; gene_name "Olfr1154"; transcript_type "protein_coding"; transcript_name "RP23-24F19.12-002"; exon_number 2; exon_id "OTTMUSE00000779760.1"; tag "RNA_Seq_supported_partial"; protein_id "OTTMUSP00000081515.1";
chr2	havana	exon	87944207	87944242	.	-	.	gene_id "OTTMUSG00000013873.3"; transcript_id "OTTMUST00000033085.3"; gene_type "protein_coding"; gene_name "Olfr1155"; transcript_type "protein_coding"; transcript_name "RP23-24F19.13-001"; exon_number 1; exon_id "OTTMUSE00000779765.1"; tag "RNA_Seq_supported_partial"; protein_id "OTTMUSP00000081516.1";
chr2	havana	exon	87941645	87943656	.	-	.	gene_id "OTTMUSG00000013873.3"; transcript_id "OTTMUST00000033085.3"; gene_type "protein_coding"; gene_name "Olfr1155"; transcript_type "protein_coding"; transcript_name "RP23-24F19.13-001"; exon_number 2; exon_id "OTTMUSE00000779766.1"; tag "RNA_Seq_supported_partial"; protein_id "OTTMUSP00000081516.1";
chr2	havana	CDS	87942685	87943626	.	-	0	gene_id "OTTMUSG00000013873.3"; transcript_id "OTTMUST00000033085.3"; gene_type "protein_coding"; gene_name "Olfr1155"; transcript_type "protein_coding"; transcript_name "RP23-24F19.13-001"; exon_number 2; exon_id "OTTMUSE00000779766.1"; tag "RNA_Seq_supported_partial"; protein_id "OTTMUSP00000081516.1";
chr2	havana	start_codon	87943624	87943626	.	-	0	gene_id "OTTMUSG00000013873.3"; transcript_id "OTTMUST00000033085.3"; gene_type "protein_coding"; gene_name "Olfr1155"; transcript_type "protein_coding"; transcript_name "RP23-24F19.13-001"; exon_number 2; exon_id "OTTMUSE00000779766.1"; tag "RNA_Seq_supported_partial"; protein_id "OTTMUSP00000081516.1";
chr2	havana	stop_codon	87942682	87942684	.	-	0	gene_id "OTTMUSG00000013873.3"; transcript_id "OTTMUST00000033085.3"; gene_type "protein_coding"; gene_name "Olfr1155"; transcript_type "protein_coding"; transcript_name "RP23-24F19.13-001"; exon_number 2; exon_id "OTTMUSE00000779766.1"; tag "RNA_Seq_supported_partial"; protein_id "OTTMUSP00000081516.1";
chr2	havana	UTR	87944207	87944242	.	-	.	gene_id "OTTMUSG00000013873.3"; transcript_id "OTTMUST00000033085.3"; gene_type "protein_coding"; gene_name "Olfr1155"; transcript_type "protein_coding"; transcript_name "RP23-24F19.13-001"; exon_number 1; exon_id "OTTMUSE00000779765.1"; tag "RNA_Seq_supported_partial"; protein_id "OTTMUSP00000081516.1";
chr2	havana	UTR	87941645	87942684	.	-	.	gene_id "OTTMUSG00000013873.3"; transcript_id "OTTMUST00000033085.3"; gene_type "protein_coding"; gene_name "Olfr1155"; transcript_type "protein_coding"; transcript_name "RP23-24F19.13-001"; exon_number 2; exon_id "OTTMUSE00000779766.1"; tag "RNA_Seq_supported_partial"; protein_id "OTTMUSP00000081516.1";
chr2	havana	UTR	87943627	87943656	.	-	.	gene_id "OTTMUSG00000013873.3"; transcript_id "OTTMUST00000033085.3"; gene_type "protein_coding"; gene_name "Olfr1155"; transcript_type "protein_coding"; transcript_name "RP23-24F19.13-001"; exon_number 2; exon_id "OTTMUSE00000779766.1"; tag "RNA_Seq_supported_partial"; protein_id "OTTMUSP00000081516.1";
chr2	havana	exon	87945028	87945137	.	-	.	gene_id "OTTMUSG00000013873.3"; transcript_id "OTTMUST00000156176.1"; gene_type "protein_coding"; gene_name "Olfr1155"; transcript_type "protein_coding"; transcript_name "RP23-24F19.13-002"; exon_number 1; exon_id "OTTMUSE00000779764.1"; tag "RNA_Seq_supported_partial"; protein_id "OTTMUSP00000081517.1";
chr2	havana	exon	87941645	87943656	.	-	.	gene_id "OTTMUSG00000013873.3"; transcript_id "OTTMUST00000156176.1"; gene_type "protein_coding"; gene_name "Olfr1155"; transcript_type "protein_coding"; transcript_name "RP23-24F19.13-002"; exon_number 2; exon_id "OTTMUSE00000779766.1"; tag "RNA_Seq_supported_partial"; protein_id "OTTMUSP00000081517.1";
chr2	havana	CDS	87942685	87943626	.	-	0	gene_id "OTTMUSG00000013873.3"; transcript_id "OTTMUST00000156176.1"; gene_type "protein_coding"; gene_name "Olfr1155"; transcript_type "protein_coding"; transcript_name "RP23-24F19.13-002"; exon_number 2; exon_id "OTTMUSE00000779766.1"; tag "RNA_Seq_supported_partial"; protein_id "OTTMUSP00000081517.1";
chr2	havana	start_codon	87943624	87943626	.	-	0	gene_id "OTTMUSG00000013873.3"; transcript_id "OTTMUST00000156176.1"; gene_type "protein_coding"; gene_name "Olfr1155"; transcript_type "protein_coding"; transcript_name "RP23-24F19.13-002"; exon_number 2; exon_id "OTTMUSE00000779766.1"; tag "RNA_Seq_supported_partial"; protein_id "OTTMUSP00000081517.1";
chr2	havana	stop_codon	87942682	87942684	.	-	0	gene_id "OTTMUSG00000013873.3"; transcript_id "OTTMUST00000156176.1"; gene_type "protein_coding"; gene_name "Olfr1155"; transcript_type "protein_coding"; transcript_name "RP23-24F19.13-002"; exon_number 2; exon_id "OTTMUSE00000779766.1"; tag "RNA_Seq_supported_partial"; protein_id "OTTMUSP00000081517.1";
chr2	havana	UTR	87945028	87945137	.	-	.	gene_id "OTTMUSG00000013873.3"; transcript_id "OTTMUST00000156176.1"; gene_type "protein_coding"; gene_name "Olfr1155"; transcript_type "protein_coding"; transcript_name "RP23-24F19.13-002"; exon_number 1; exon_id "OTTMUSE00000779764.1"; tag "RNA_Seq_supported_partial"; protein_id "OTTMUSP00000081517.1";
chr2	havana	UTR	87941645	87942684	.	-	.	gene_id "OTTMUSG00000013873.3"; transcript_id "OTTMUST00000156176.1"; gene_type "protein_coding"; gene_name "Olfr1155"; transcript_type "protein_coding"; transcript_name "RP23-24F19.13-002"; exon_number 2; exon_id "OTTMUSE00000779766.1"; tag "RNA_Seq_supported_partial"; protein_id "OTTMUSP00000081517.1";
chr2	havana	UTR	87943627	87943656	.	-	.	gene_id "OTTMUSG00000013873.3"; transcript_id "OTTMUST00000156176.1"; gene_type "protein_coding"; gene_name "Olfr1155"; transcript_type "protein_coding"; transcript_name "RP23-24F19.13-002"; exon_number 2; exon_id "OTTMUSE00000779766.1"; tag "RNA_Seq_supported_partial"; protein_id "OTTMUSP00000081517.1";
chr2	havana	exon	87953021	87953100	.	-	.	gene_id "OTTMUSG00000013870.4"; transcript_id "OTTMUST00000033082.4"; gene_type "protein_coding"; gene_name "Olfr1156"; transcript_type "protein_coding"; transcript_name "RP23-24F19.14-001"; exon_number 1; exon_id "OTTMUSE00000779770.1"; tag "RNA_Seq_supported_partial"; protein_id "OTTMUSP00000081518.1";
chr2	havana	exon	87947053	87950272	.	-	.	gene_id "OTTMUSG00000013870.4"; transcript_id "OTTMUST00000033082.4"; gene_type "protein_coding"; gene_name "Olfr1156"; transcript_type "protein_coding"; transcript_name "RP23-24F19.14-001"; exon_number 2; exon_id "OTTMUSE00000779771.1"; tag "RNA_Seq_supported_partial"; protein_id "OTTMUSP00000081518.1";
chr2	havana	CDS	87949263	87950231	.	-	0	gene_id "OTTMUSG00000013870.4"; transcript_id "OTTMUST00000033082.4"; gene_type "protein_coding"; gene_name "Olfr1156"; transcript_type "protein_coding"; transcript_name "RP23-24F19.14-001"; exon_number 2; exon_id "OTTMUSE00000779771.1"; tag "RNA_Seq_supported_partial"; protein_id "OTTMUSP00000081518.1";
chr2	havana	start_codon	87950229	87950231	.	-	0	gene_id "OTTMUSG00000013870.4"; transcript_id "OTTMUST00000033082.4"; gene_type "protein_coding"; gene_name "Olfr1156"; transcript_type "protein_coding"; transcript_name "RP23-24F19.14-001"; exon_number 2; exon_id "OTTMUSE00000779771.1"; tag "RNA_Seq_supported_partial"; protein_id "OTTMUSP00000081518.1";
chr2	havana	stop_codon	87949260	87949262	.	-	0	gene_id "OTTMUSG00000013870.4"; transcript_id "OTTMUST00000033082.4"; gene_type "protein_coding"; gene_name "Olfr1156"; transcript_type "protein_coding"; transcript_name "RP23-24F19.14-001"; exon_number 2; exon_id "OTTMUSE00000779771.1"; tag "RNA_Seq_supported_partial"; protein_id "OTTMUSP00000081518.1";
chr2	havana	UTR	87953021	87953100	.	-	.	gene_id "OTTMUSG00000013870.4"; transcript_id "OTTMUST00000033082.4"; gene_type "protein_coding"; gene_name "Olfr1156"; transcript_type "protein_coding"; transcript_name "RP23-24F19.14-001"; exon_number 1; exon_id "OTTMUSE00000779770.1"; tag "RNA_Seq_supported_partial"; protein_id "OTTMUSP00000081518.1";
chr2	havana	UTR	87947053	87949262	.	-	.	gene_id "OTTMUSG00000013870.4"; transcript_id "OTTMUST00000033082.4"; gene_type "protein_coding"; gene_name "Olfr1156"; transcript_type "protein_coding"; transcript_name "RP23-24F19.14-001"; exon_number 2; exon_id "OTTMUSE00000779771.1"; tag "RNA_Seq_supported_partial"; protein_id "OTTMUSP00000081518.1";
chr2	havana	UTR	87950232	87950272	.	-	.	gene_id "OTTMUSG00000013870.4"; transcript_id "OTTMUST00000033082.4"; gene_type "protein_coding"; gene_name "Olfr1156"; transcript_type "protein_coding"; transcript_name "RP23-24F19.14-001"; exon_number 2; exon_id "OTTMUSE00000779771.1"; tag "RNA_Seq_supported_partial"; protein_id "OTTMUSP00000081518.1";
chr2	havana	exon	87952944	87952994	.	-	.	gene_id "OTTMUSG00000013870.4"; transcript_id "OTTMUST00000156177.1"; gene_type "protein_coding"; gene_name "Olfr1156"; transcript_type "protein_coding"; transcript_name "RP23-24F19.14-002"; exon_number 1; exon_id "OTTMUSE00000779768.1"; tag "RNA_Seq_supported_partial"; protein_id "OTTMUSP00000081519.1";
chr2	havana	exon	87947053	87950272	.	-	.	gene_id "OTTMUSG00000013870.4"; transcript_id "OTTMUST00000156177.1"; gene_type "protein_coding"; gene_name "Olfr1156"; transcript_type "protein_coding"; transcript_name "RP23-24F19.14-002"; exon_number 2; exon_id "OTTMUSE00000779771.1"; tag "RNA_Seq_supported_partial"; protein_id "OTTMUSP00000081519.1";
chr2	havana	CDS	87949263	87950231	.	-	0	gene_id "OTTMUSG00000013870.4"; transcript_id "OTTMUST00000156177.1"; gene_type "protein_coding"; gene_name "Olfr1156"; transcript_type "protein_coding"; transcript_name "RP23-24F19.14-002"; exon_number 2; exon_id "OTTMUSE00000779771.1"; tag "RNA_Seq_supported_partial"; protein_id "OTTMUSP00000081519.1";
chr2	havana	start_codon	87950229	87950231	.	-	0	gene_id "OTTMUSG00000013870.4"; transcript_id "OTTMUST00000156177.1"; gene_type "protein_coding"; gene_name "Olfr1156"; transcript_type "protein_coding"; transcript_name "RP23-24F19.14-002"; exon_number 2; exon_id "OTTMUSE00000779771.1"; tag "RNA_Seq_supported_partial"; protein_id "OTTMUSP00000081519.1";
chr2	havana	stop_codon	87949260	87949262	.	-	0	gene_id "OTTMUSG00000013870.4"; transcript_id "OTTMUST00000156177.1"; gene_type "protein_coding"; gene_name "Olfr1156"; transcript_type "protein_coding"; transcript_name "RP23-24F19.14-002"; exon_number 2; exon_id "OTTMUSE00000779771.1"; tag "RNA_Seq_supported_partial"; protein_id "OTTMUSP00000081519.1";
chr2	havana	UTR	87952944	87952994	.	-	.	gene_id "OTTMUSG00000013870.4"; transcript_id "OTTMUST00000156177.1"; gene_type "protein_coding"; gene_name "Olfr1156"; transcript_type "protein_coding"; transcript_name "RP23-24F19.14-002"; exon_number 1; exon_id "OTTMUSE00000779768.1"; tag "RNA_Seq_supported_partial"; protein_id "OTTMUSP00000081519.1";
chr2	havana	UTR	87947053	87949262	.	-	.	gene_id "OTTMUSG00000013870.4"; transcript_id "OTTMUST00000156177.1"; gene_type "protein_coding"; gene_name "Olfr1156"; transcript_type "protein_coding"; transcript_name "RP23-24F19.14-002"; exon_number 2; exon_id "OTTMUSE00000779771.1"; tag "RNA_Seq_supported_partial"; protein_id "OTTMUSP00000081519.1";
chr2	havana	UTR	87950232	87950272	.	-	.	gene_id "OTTMUSG00000013870.4"; transcript_id "OTTMUST00000156177.1"; gene_type "protein_coding"; gene_name "Olfr1156"; transcript_type "protein_coding"; transcript_name "RP23-24F19.14-002"; exon_number 2; exon_id "OTTMUSE00000779771.1"; tag "RNA_Seq_supported_partial"; protein_id "OTTMUSP00000081519.1";
chr2	havana	exon	87968189	87968299	.	-	.	gene_id "OTTMUSG00000013878.5"; transcript_id "OTTMUST00000033090.5"; gene_type "protein_coding"; gene_name "Olfr1157"; transcript_type "protein_coding"; transcript_name "RP23-463G15.16-001"; exon_number 1; exon_id "OTTMUSE00000776733.1"; tag "RNA_Seq_supported_partial"; protein_id "OTTMUSP00000080623.1";
chr2	havana	exon	87958485	87962994	.	-	.	gene_id "OTTMUSG00000013878.5"; transcript_id "OTTMUST00000033090.5"; gene_type "protein_coding"; gene_name "Olfr1157"; transcript_type "protein_coding"; transcript_name "RP23-463G15.16-001"; exon_number 2; exon_id "OTTMUSE00000776732.2"; tag "RNA_Seq_supported_partial"; protein_id "OTTMUSP00000080623.1";
chr2	havana	CDS	87961955	87962890	.	-	0	gene_id "OTTMUSG00000013878.5"; transcript_id "OTTMUST00000033090.5"; gene_type "protein_coding"; gene_name "Olfr1157"; transcript_type "protein_coding"; transcript_name "RP23-463G15.16-001"; exon_number 2; exon_id "OTTMUSE00000776732.2"; tag "RNA_Seq_supported_partial"; protein_id "OTTMUSP00000080623.1";
chr2	havana	start_codon	87962888	87962890	.	-	0	gene_id "OTTMUSG00000013878.5"; transcript_id "OTTMUST00000033090.5"; gene_type "protein_coding"; gene_name "Olfr1157"; transcript_type "protein_coding"; transcript_name "RP23-463G15.16-001"; exon_number 2; exon_id "OTTMUSE00000776732.2"; tag "RNA_Seq_supported_partial"; protein_id "OTTMUSP00000080623.1";
chr2	havana	stop_codon	87961952	87961954	.	-	0	gene_id "OTTMUSG00000013878.5"; transcript_id "OTTMUST00000033090.5"; gene_type "protein_coding"; gene_name "Olfr1157"; transcript_type "protein_coding"; transcript_name "RP23-463G15.16-001"; exon_number 2; exon_id "OTTMUSE00000776732.2"; tag "RNA_Seq_supported_partial"; protein_id "OTTMUSP00000080623.1";
chr2	havana	UTR	87968189	87968299	.	-	.	gene_id "OTTMUSG00000013878.5"; transcript_id "OTTMUST00000033090.5"; gene_type "protein_coding"; gene_name "Olfr1157"; transcript_type "protein_coding"; transcript_name "RP23-463G15.16-001"; exon_number 1; exon_id "OTTMUSE00000776733.1"; tag "RNA_Seq_supported_partial"; protein_id "OTTMUSP00000080623.1";
chr2	havana	UTR	87958485	87961954	.	-	.	gene_id "OTTMUSG00000013878.5"; transcript_id "OTTMUST00000033090.5"; gene_type "protein_coding"; gene_name "Olfr1157"; transcript_type "protein_coding"; transcript_name "RP23-463G15.16-001"; exon_number 2; exon_id "OTTMUSE00000776732.2"; tag "RNA_Seq_supported_partial"; protein_id "OTTMUSP00000080623.1";
chr2	havana	UTR	87962891	87962994	.	-	.	gene_id "OTTMUSG00000013878.5"; transcript_id "OTTMUST00000033090.5"; gene_type "protein_coding"; gene_name "Olfr1157"; transcript_type "protein_coding"; transcript_name "RP23-463G15.16-001"; exon_number 2; exon_id "OTTMUSE00000776732.2"; tag "RNA_Seq_supported_partial"; protein_id "OTTMUSP00000080623.1";
chr2	havana	exon	87973707	87974663	.	-	.	gene_id "OTTMUSG00000013890.2"; transcript_id "OTTMUST00000033114.2"; gene_type "protein_coding"; gene_name "Olfr74"; transcript_type "protein_coding"; transcript_name "RP23-24C12.1-001"; exon_number 1; exon_id "OTTMUSE00000724701.1"; protein_id "OTTMUSP00000014802.1";
chr2	havana	CDS	87973710	87974663	.	-	0	gene_id "OTTMUSG00000013890.2"; transcript_id "OTTMUST00000033114.2"; gene_type "protein_coding"; gene_name "Olfr74"; transcript_type "protein_coding"; transcript_name "RP23-24C12.1-001"; exon_number 1; exon_id "OTTMUSE00000724701.1"; protein_id "OTTMUSP00000014802.1";
chr2	havana	start_codon	87974661	87974663	.	-	0	gene_id "OTTMUSG00000013890.2"; transcript_id "OTTMUST00000033114.2"; gene_type "protein_coding"; gene_name "Olfr74"; transcript_type "protein_coding"; transcript_name "RP23-24C12.1-001"; exon_number 1; exon_id "OTTMUSE00000724701.1"; protein_id "OTTMUSP00000014802.1";
chr2	havana	stop_codon	87973707	87973709	.	-	0	gene_id "OTTMUSG00000013890.2"; transcript_id "OTTMUST00000033114.2"; gene_type "protein_coding"; gene_name "Olfr74"; transcript_type "protein_coding"; transcript_name "RP23-24C12.1-001"; exon_number 1; exon_id "OTTMUSE00000724701.1"; protein_id "OTTMUSP00000014802.1";
chr2	havana	UTR	87973707	87973709	.	-	.	gene_id "OTTMUSG00000013890.2"; transcript_id "OTTMUST00000033114.2"; gene_type "protein_coding"; gene_name "Olfr74"; transcript_type "protein_coding"; transcript_name "RP23-24C12.1-001"; exon_number 1; exon_id "OTTMUSE00000724701.1"; protein_id "OTTMUSP00000014802.1";
chr2	havana	exon	87990113	87991054	.	+	.	gene_id "OTTMUSG00000013891.2"; transcript_id "OTTMUST00000033115.2"; gene_type "protein_coding"; gene_name "Olfr1158"; transcript_type "protein_coding"; transcript_name "RP23-24C12.2-001"; exon_number 1; exon_id "OTTMUSE00000724702.1"; protein_id "OTTMUSP00000014803.1";
chr2	havana	CDS	87990113	87991051	.	+	0	gene_id "OTTMUSG00000013891.2"; transcript_id "OTTMUST00000033115.2"; gene_type "protein_coding"; gene_name "Olfr1158"; transcript_type "protein_coding"; transcript_name "RP23-24C12.2-001"; exon_number 1; exon_id "OTTMUSE00000724702.1"; protein_id "OTTMUSP00000014803.1";
chr2	havana	start_codon	87990113	87990115	.	+	0	gene_id "OTTMUSG00000013891.2"; transcript_id "OTTMUST00000033115.2"; gene_type "protein_coding"; gene_name "Olfr1158"; transcript_type "protein_coding"; transcript_name "RP23-24C12.2-001"; exon_number 1; exon_id "OTTMUSE00000724702.1"; protein_id "OTTMUSP00000014803.1";
chr2	havana	stop_codon	87991052	87991054	.	+	0	gene_id "OTTMUSG00000013891.2"; transcript_id "OTTMUST00000033115.2"; gene_type "protein_coding"; gene_name "Olfr1158"; transcript_type "protein_coding"; transcript_name "RP23-24C12.2-001"; exon_number 1; exon_id "OTTMUSE00000724702.1"; protein_id "OTTMUSP00000014803.1";
chr2	havana	UTR	87991052	87991054	.	+	.	gene_id "OTTMUSG00000013891.2"; transcript_id "OTTMUST00000033115.2"; gene_type "protein_coding"; gene_name "Olfr1158"; transcript_type "protein_coding"; transcript_name "RP23-24C12.2-001"; exon_number 1; exon_id "OTTMUSE00000724702.1"; protein_id "OTTMUSP00000014803.1";
chr2	havana	exon	87998277	87999189	.	-	.	gene_id "OTTMUSG00000013889.2"; transcript_id "OTTMUST00000033113.2"; gene_type "unprocessed_pseudogene"; gene_name "Olfr1159-ps1"; transcript_type "unprocessed_pseudogene"; transcript_name "RP23-24C12.3-001"; exon_number 1; exon_id "OTTMUSE00000164723.2";
chr2	havana	exon	88008071	88008268	.	-	.	gene_id "OTTMUSG00000013903.5"; transcript_id "OTTMUST00000033127.4"; gene_type "protein_coding"; gene_name "Olfr1160"; transcript_type "protein_coding"; transcript_name "RP23-131J21.1-001"; exon_number 1; exon_id "OTTMUSE00000787259.1"; tag "RNA_Seq_supported_partial"; protein_id "OTTMUSP00000014812.2";
chr2	havana	exon	88000927	88006770	.	-	.	gene_id "OTTMUSG00000013903.5"; transcript_id "OTTMUST00000033127.4"; gene_type "protein_coding"; gene_name "Olfr1160"; transcript_type "protein_coding"; transcript_name "RP23-131J21.1-001"; exon_number 2; exon_id "OTTMUSE00000724704.2"; tag "RNA_Seq_supported_partial"; protein_id "OTTMUSP00000014812.2";
chr2	havana	CDS	88005820	88006749	.	-	0	gene_id "OTTMUSG00000013903.5"; transcript_id "OTTMUST00000033127.4"; gene_type "protein_coding"; gene_name "Olfr1160"; transcript_type "protein_coding"; transcript_name "RP23-131J21.1-001"; exon_number 2; exon_id "OTTMUSE00000724704.2"; tag "RNA_Seq_supported_partial"; protein_id "OTTMUSP00000014812.2";
chr2	havana	start_codon	88006747	88006749	.	-	0	gene_id "OTTMUSG00000013903.5"; transcript_id "OTTMUST00000033127.4"; gene_type "protein_coding"; gene_name "Olfr1160"; transcript_type "protein_coding"; transcript_name "RP23-131J21.1-001"; exon_number 2; exon_id "OTTMUSE00000724704.2"; tag "RNA_Seq_supported_partial"; protein_id "OTTMUSP00000014812.2";
chr2	havana	stop_codon	88005817	88005819	.	-	0	gene_id "OTTMUSG00000013903.5"; transcript_id "OTTMUST00000033127.4"; gene_type "protein_coding"; gene_name "Olfr1160"; transcript_type "protein_coding"; transcript_name "RP23-131J21.1-001"; exon_number 2; exon_id "OTTMUSE00000724704.2"; tag "RNA_Seq_supported_partial"; protein_id "OTTMUSP00000014812.2";
chr2	havana	UTR	88008071	88008268	.	-	.	gene_id "OTTMUSG00000013903.5"; transcript_id "OTTMUST00000033127.4"; gene_type "protein_coding"; gene_name "Olfr1160"; transcript_type "protein_coding"; transcript_name "RP23-131J21.1-001"; exon_number 1; exon_id "OTTMUSE00000787259.1"; tag "RNA_Seq_supported_partial"; protein_id "OTTMUSP00000014812.2";
chr2	havana	UTR	88000927	88005819	.	-	.	gene_id "OTTMUSG00000013903.5"; transcript_id "OTTMUST00000033127.4"; gene_type "protein_coding"; gene_name "Olfr1160"; transcript_type "protein_coding"; transcript_name "RP23-131J21.1-001"; exon_number 2; exon_id "OTTMUSE00000724704.2"; tag "RNA_Seq_supported_partial"; protein_id "OTTMUSP00000014812.2";
chr2	havana	UTR	88006750	88006770	.	-	.	gene_id "OTTMUSG00000013903.5"; transcript_id "OTTMUST00000033127.4"; gene_type "protein_coding"; gene_name "Olfr1160"; transcript_type "protein_coding"; transcript_name "RP23-131J21.1-001"; exon_number 2; exon_id "OTTMUSE00000724704.2"; tag "RNA_Seq_supported_partial"; protein_id "OTTMUSP00000014812.2";
chr2	havana	exon	88024060	88024146	.	+	.	gene_id "OTTMUSG00000013909.4"; transcript_id "OTTMUST00000033133.4"; gene_type "protein_coding"; gene_name "Olfr1161"; transcript_type "protein_coding"; transcript_name "RP23-131J21.2-001"; exon_number 1; exon_id "OTTMUSE00000779490.1"; tag "RNA_Seq_supported_partial"; protein_id "OTTMUSP00000081422.1";
chr2	havana	exon	88024693	88028252	.	+	.	gene_id "OTTMUSG00000013909.4"; transcript_id "OTTMUST00000033133.4"; gene_type "protein_coding"; gene_name "Olfr1161"; transcript_type "protein_coding"; transcript_name "RP23-131J21.2-001"; exon_number 2; exon_id "OTTMUSE00000779491.1"; tag "RNA_Seq_supported_partial"; protein_id "OTTMUSP00000081422.1";
chr2	havana	CDS	88024724	88025686	.	+	0	gene_id "OTTMUSG00000013909.4"; transcript_id "OTTMUST00000033133.4"; gene_type "protein_coding"; gene_name "Olfr1161"; transcript_type "protein_coding"; transcript_name "RP23-131J21.2-001"; exon_number 2; exon_id "OTTMUSE00000779491.1"; tag "RNA_Seq_supported_partial"; protein_id "OTTMUSP00000081422.1";
chr2	havana	start_codon	88024724	88024726	.	+	0	gene_id "OTTMUSG00000013909.4"; transcript_id "OTTMUST00000033133.4"; gene_type "protein_coding"; gene_name "Olfr1161"; transcript_type "protein_coding"; transcript_name "RP23-131J21.2-001"; exon_number 2; exon_id "OTTMUSE00000779491.1"; tag "RNA_Seq_supported_partial"; protein_id "OTTMUSP00000081422.1";
chr2	havana	stop_codon	88025687	88025689	.	+	0	gene_id "OTTMUSG00000013909.4"; transcript_id "OTTMUST00000033133.4"; gene_type "protein_coding"; gene_name "Olfr1161"; transcript_type "protein_coding"; transcript_name "RP23-131J21.2-001"; exon_number 2; exon_id "OTTMUSE00000779491.1"; tag "RNA_Seq_supported_partial"; protein_id "OTTMUSP00000081422.1";
chr2	havana	UTR	88024060	88024146	.	+	.	gene_id "OTTMUSG00000013909.4"; transcript_id "OTTMUST00000033133.4"; gene_type "protein_coding"; gene_name "Olfr1161"; transcript_type "protein_coding"; transcript_name "RP23-131J21.2-001"; exon_number 1; exon_id "OTTMUSE00000779490.1"; tag "RNA_Seq_supported_partial"; protein_id "OTTMUSP00000081422.1";
chr2	havana	UTR	88024693	88024723	.	+	.	gene_id "OTTMUSG00000013909.4"; transcript_id "OTTMUST00000033133.4"; gene_type "protein_coding"; gene_name "Olfr1161"; transcript_type "protein_coding"; transcript_name "RP23-131J21.2-001"; exon_number 2; exon_id "OTTMUSE00000779491.1"; tag "RNA_Seq_supported_partial"; protein_id "OTTMUSP00000081422.1";
chr2	havana	UTR	88025687	88028252	.	+	.	gene_id "OTTMUSG00000013909.4"; transcript_id "OTTMUST00000033133.4"; gene_type "protein_coding"; gene_name "Olfr1161"; transcript_type "protein_coding"; transcript_name "RP23-131J21.2-001"; exon_number 2; exon_id "OTTMUSE00000779491.1"; tag "RNA_Seq_supported_partial"; protein_id "OTTMUSP00000081422.1";
chr2	havana	exon	88022774	88022888	.	+	.	gene_id "OTTMUSG00000013909.4"; transcript_id "OTTMUST00000156107.1"; gene_type "protein_coding"; gene_name "Olfr1161"; transcript_type "protein_coding"; transcript_name "RP23-131J21.2-002"; exon_number 1; exon_id "OTTMUSE00000779489.1"; tag "RNA_Seq_supported_partial"; protein_id "OTTMUSP00000081423.1";
chr2	havana	exon	88024693	88028252	.	+	.	gene_id "OTTMUSG00000013909.4"; transcript_id "OTTMUST00000156107.1"; gene_type "protein_coding"; gene_name "Olfr1161"; transcript_type "protein_coding"; transcript_name "RP23-131J21.2-002"; exon_number 2; exon_id "OTTMUSE00000779491.1"; tag "RNA_Seq_supported_partial"; protein_id "OTTMUSP00000081423.1";
chr2	havana	CDS	88024724	88025686	.	+	0	gene_id "OTTMUSG00000013909.4"; transcript_id "OTTMUST00000156107.1"; gene_type "protein_coding"; gene_name "Olfr1161"; transcript_type "protein_coding"; transcript_name "RP23-131J21.2-002"; exon_number 2; exon_id "OTTMUSE00000779491.1"; tag "RNA_Seq_supported_partial"; protein_id "OTTMUSP00000081423.1";
chr2	havana	start_codon	88024724	88024726	.	+	0	gene_id "OTTMUSG00000013909.4"; transcript_id "OTTMUST00000156107.1"; gene_type "protein_coding"; gene_name "Olfr1161"; transcript_type "protein_coding"; transcript_name "RP23-131J21.2-002"; exon_number 2; exon_id "OTTMUSE00000779491.1"; tag "RNA_Seq_supported_partial"; protein_id "OTTMUSP00000081423.1";
chr2	havana	stop_codon	88025687	88025689	.	+	0	gene_id "OTTMUSG00000013909.4"; transcript_id "OTTMUST00000156107.1"; gene_type "protein_coding"; gene_name "Olfr1161"; transcript_type "protein_coding"; transcript_name "RP23-131J21.2-002"; exon_number 2; exon_id "OTTMUSE00000779491.1"; tag "RNA_Seq_supported_partial"; protein_id "OTTMUSP00000081423.1";
chr2	havana	UTR	88022774	88022888	.	+	.	gene_id "OTTMUSG00000013909.4"; transcript_id "OTTMUST00000156107.1"; gene_type "protein_coding"; gene_name "Olfr1161"; transcript_type "protein_coding"; transcript_name "RP23-131J21.2-002"; exon_number 1; exon_id "OTTMUSE00000779489.1"; tag "RNA_Seq_supported_partial"; protein_id "OTTMUSP00000081423.1";
chr2	havana	UTR	88024693	88024723	.	+	.	gene_id "OTTMUSG00000013909.4"; transcript_id "OTTMUST00000156107.1"; gene_type "protein_coding"; gene_name "Olfr1161"; transcript_type "protein_coding"; transcript_name "RP23-131J21.2-002"; exon_number 2; exon_id "OTTMUSE00000779491.1"; tag "RNA_Seq_supported_partial"; protein_id "OTTMUSP00000081423.1";
chr2	havana	UTR	88025687	88028252	.	+	.	gene_id "OTTMUSG00000013909.4"; transcript_id "OTTMUST00000156107.1"; gene_type "protein_coding"; gene_name "Olfr1161"; transcript_type "protein_coding"; transcript_name "RP23-131J21.2-002"; exon_number 2; exon_id "OTTMUSE00000779491.1"; tag "RNA_Seq_supported_partial"; protein_id "OTTMUSP00000081423.1";
chr2	havana	exon	88037530	88037699	.	-	.	gene_id "OTTMUSG00000013902.4"; transcript_id "OTTMUST00000033126.4"; gene_type "protein_coding"; gene_name "Olfr73"; transcript_type "protein_coding"; transcript_name "RP23-131J21.3-001"; exon_number 1; exon_id "OTTMUSE00000776740.1"; tag "RNA_Seq_supported_partial"; protein_id "OTTMUSP00000080626.1";
chr2	havana	exon	88032288	88035165	.	-	.	gene_id "OTTMUSG00000013902.4"; transcript_id "OTTMUST00000033126.4"; gene_type "protein_coding"; gene_name "Olfr73"; transcript_type "protein_coding"; transcript_name "RP23-131J21.3-001"; exon_number 2; exon_id "OTTMUSE00000776739.1"; tag "RNA_Seq_supported_partial"; protein_id "OTTMUSP00000080626.1";
chr2	havana	CDS	88034199	88035137	.	-	0	gene_id "OTTMUSG00000013902.4"; transcript_id "OTTMUST00000033126.4"; gene_type "protein_coding"; gene_name "Olfr73"; transcript_type "protein_coding"; transcript_name "RP23-131J21.3-001"; exon_number 2; exon_id "OTTMUSE00000776739.1"; tag "RNA_Seq_supported_partial"; protein_id "OTTMUSP00000080626.1";
chr2	havana	start_codon	88035135	88035137	.	-	0	gene_id "OTTMUSG00000013902.4"; transcript_id "OTTMUST00000033126.4"; gene_type "protein_coding"; gene_name "Olfr73"; transcript_type "protein_coding"; transcript_name "RP23-131J21.3-001"; exon_number 2; exon_id "OTTMUSE00000776739.1"; tag "RNA_Seq_supported_partial"; protein_id "OTTMUSP00000080626.1";
chr2	havana	stop_codon	88034196	88034198	.	-	0	gene_id "OTTMUSG00000013902.4"; transcript_id "OTTMUST00000033126.4"; gene_type "protein_coding"; gene_name "Olfr73"; transcript_type "protein_coding"; transcript_name "RP23-131J21.3-001"; exon_number 2; exon_id "OTTMUSE00000776739.1"; tag "RNA_Seq_supported_partial"; protein_id "OTTMUSP00000080626.1";
chr2	havana	UTR	88037530	88037699	.	-	.	gene_id "OTTMUSG00000013902.4"; transcript_id "OTTMUST00000033126.4"; gene_type "protein_coding"; gene_name "Olfr73"; transcript_type "protein_coding"; transcript_name "RP23-131J21.3-001"; exon_number 1; exon_id "OTTMUSE00000776740.1"; tag "RNA_Seq_supported_partial"; protein_id "OTTMUSP00000080626.1";
chr2	havana	UTR	88032288	88034198	.	-	.	gene_id "OTTMUSG00000013902.4"; transcript_id "OTTMUST00000033126.4"; gene_type "protein_coding"; gene_name "Olfr73"; transcript_type "protein_coding"; transcript_name "RP23-131J21.3-001"; exon_number 2; exon_id "OTTMUSE00000776739.1"; tag "RNA_Seq_supported_partial"; protein_id "OTTMUSP00000080626.1";
chr2	havana	UTR	88035138	88035165	.	-	.	gene_id "OTTMUSG00000013902.4"; transcript_id "OTTMUST00000033126.4"; gene_type "protein_coding"; gene_name "Olfr73"; transcript_type "protein_coding"; transcript_name "RP23-131J21.3-001"; exon_number 2; exon_id "OTTMUSE00000776739.1"; tag "RNA_Seq_supported_partial"; protein_id "OTTMUSP00000080626.1";
chr2	havana	exon	88051070	88051129	.	-	.	gene_id "OTTMUSG00000013905.6"; transcript_id "OTTMUST00000033129.4"; gene_type "protein_coding"; gene_name "Olfr1162"; transcript_type "protein_coding"; transcript_name "RP23-131J21.5-001"; exon_number 1; exon_id "OTTMUSE00000639595.2"; tag "RNA_Seq_supported_partial"; protein_id "OTTMUSP00000014814.1";
chr2	havana	exon	88045920	88050659	.	-	.	gene_id "OTTMUSG00000013905.6"; transcript_id "OTTMUST00000033129.4"; gene_type "protein_coding"; gene_name "Olfr1162"; transcript_type "protein_coding"; transcript_name "RP23-131J21.5-001"; exon_number 2; exon_id "OTTMUSE00000724706.2"; tag "RNA_Seq_supported_partial"; protein_id "OTTMUSP00000014814.1";
chr2	havana	CDS	88049681	88050622	.	-	0	gene_id "OTTMUSG00000013905.6"; transcript_id "OTTMUST00000033129.4"; gene_type "protein_coding"; gene_name "Olfr1162"; transcript_type "protein_coding"; transcript_name "RP23-131J21.5-001"; exon_number 2; exon_id "OTTMUSE00000724706.2"; tag "RNA_Seq_supported_partial"; protein_id "OTTMUSP00000014814.1";
chr2	havana	start_codon	88050620	88050622	.	-	0	gene_id "OTTMUSG00000013905.6"; transcript_id "OTTMUST00000033129.4"; gene_type "protein_coding"; gene_name "Olfr1162"; transcript_type "protein_coding"; transcript_name "RP23-131J21.5-001"; exon_number 2; exon_id "OTTMUSE00000724706.2"; tag "RNA_Seq_supported_partial"; protein_id "OTTMUSP00000014814.1";
chr2	havana	stop_codon	88049678	88049680	.	-	0	gene_id "OTTMUSG00000013905.6"; transcript_id "OTTMUST00000033129.4"; gene_type "protein_coding"; gene_name "Olfr1162"; transcript_type "protein_coding"; transcript_name "RP23-131J21.5-001"; exon_number 2; exon_id "OTTMUSE00000724706.2"; tag "RNA_Seq_supported_partial"; protein_id "OTTMUSP00000014814.1";
chr2	havana	UTR	88051070	88051129	.	-	.	gene_id "OTTMUSG00000013905.6"; transcript_id "OTTMUST00000033129.4"; gene_type "protein_coding"; gene_name "Olfr1162"; transcript_type "protein_coding"; transcript_name "RP23-131J21.5-001"; exon_number 1; exon_id "OTTMUSE00000639595.2"; tag "RNA_Seq_supported_partial"; protein_id "OTTMUSP00000014814.1";
chr2	havana	UTR	88045920	88049680	.	-	.	gene_id "OTTMUSG00000013905.6"; transcript_id "OTTMUST00000033129.4"; gene_type "protein_coding"; gene_name "Olfr1162"; transcript_type "protein_coding"; transcript_name "RP23-131J21.5-001"; exon_number 2; exon_id "OTTMUSE00000724706.2"; tag "RNA_Seq_supported_partial"; protein_id "OTTMUSP00000014814.1";
chr2	havana	UTR	88050623	88050659	.	-	.	gene_id "OTTMUSG00000013905.6"; transcript_id "OTTMUST00000033129.4"; gene_type "protein_coding"; gene_name "Olfr1162"; transcript_type "protein_coding"; transcript_name "RP23-131J21.5-001"; exon_number 2; exon_id "OTTMUSE00000724706.2"; tag "RNA_Seq_supported_partial"; protein_id "OTTMUSP00000014814.1";
chr2	havana	exon	88071811	88071830	.	-	.	gene_id "OTTMUSG00000013904.4"; transcript_id "OTTMUST00000033128.4"; gene_type "protein_coding"; gene_name "Olfr1163"; transcript_type "protein_coding"; transcript_name "RP23-131J21.6-001"; exon_number 1; exon_id "OTTMUSE00000776744.1"; tag "RNA_Seq_supported_partial"; protein_id "OTTMUSP00000080628.1";
chr2	havana	exon	88069817	88071407	.	-	.	gene_id "OTTMUSG00000013904.4"; transcript_id "OTTMUST00000033128.4"; gene_type "protein_coding"; gene_name "Olfr1163"; transcript_type "protein_coding"; transcript_name "RP23-131J21.6-001"; exon_number 2; exon_id "OTTMUSE00000776743.1"; tag "RNA_Seq_supported_partial"; protein_id "OTTMUSP00000080628.1";
chr2	havana	CDS	88070433	88071380	.	-	0	gene_id "OTTMUSG00000013904.4"; transcript_id "OTTMUST00000033128.4"; gene_type "protein_coding"; gene_name "Olfr1163"; transcript_type "protein_coding"; transcript_name "RP23-131J21.6-001"; exon_number 2; exon_id "OTTMUSE00000776743.1"; tag "RNA_Seq_supported_partial"; protein_id "OTTMUSP00000080628.1";
chr2	havana	start_codon	88071378	88071380	.	-	0	gene_id "OTTMUSG00000013904.4"; transcript_id "OTTMUST00000033128.4"; gene_type "protein_coding"; gene_name "Olfr1163"; transcript_type "protein_coding"; transcript_name "RP23-131J21.6-001"; exon_number 2; exon_id "OTTMUSE00000776743.1"; tag "RNA_Seq_supported_partial"; protein_id "OTTMUSP00000080628.1";
chr2	havana	stop_codon	88070430	88070432	.	-	0	gene_id "OTTMUSG00000013904.4"; transcript_id "OTTMUST00000033128.4"; gene_type "protein_coding"; gene_name "Olfr1163"; transcript_type "protein_coding"; transcript_name "RP23-131J21.6-001"; exon_number 2; exon_id "OTTMUSE00000776743.1"; tag "RNA_Seq_supported_partial"; protein_id "OTTMUSP00000080628.1";
chr2	havana	UTR	88071811	88071830	.	-	.	gene_id "OTTMUSG00000013904.4"; transcript_id "OTTMUST00000033128.4"; gene_type "protein_coding"; gene_name "Olfr1163"; transcript_type "protein_coding"; transcript_name "RP23-131J21.6-001"; exon_number 1; exon_id "OTTMUSE00000776744.1"; tag "RNA_Seq_supported_partial"; protein_id "OTTMUSP00000080628.1";
chr2	havana	UTR	88069817	88070432	.	-	.	gene_id "OTTMUSG00000013904.4"; transcript_id "OTTMUST00000033128.4"; gene_type "protein_coding"; gene_name "Olfr1163"; transcript_type "protein_coding"; transcript_name "RP23-131J21.6-001"; exon_number 2; exon_id "OTTMUSE00000776743.1"; tag "RNA_Seq_supported_partial"; protein_id "OTTMUSP00000080628.1";
chr2	havana	UTR	88071381	88071407	.	-	.	gene_id "OTTMUSG00000013904.4"; transcript_id "OTTMUST00000033128.4"; gene_type "protein_coding"; gene_name "Olfr1163"; transcript_type "protein_coding"; transcript_name "RP23-131J21.6-001"; exon_number 2; exon_id "OTTMUSE00000776743.1"; tag "RNA_Seq_supported_partial"; protein_id "OTTMUSP00000080628.1";
chr2	havana	exon	88092855	88093966	.	-	.	gene_id "OTTMUSG00000013907.3"; transcript_id "OTTMUST00000033131.3"; gene_type "protein_coding"; gene_name "Olfr1164"; transcript_type "protein_coding"; transcript_name "RP23-131J21.7-001"; exon_number 1; exon_id "OTTMUSE00000724707.2"; protein_id "OTTMUSP00000014815.1";
chr2	havana	CDS	88092957	88093934	.	-	0	gene_id "OTTMUSG00000013907.3"; transcript_id "OTTMUST00000033131.3"; gene_type "protein_coding"; gene_name "Olfr1164"; transcript_type "protein_coding"; transcript_name "RP23-131J21.7-001"; exon_number 1; exon_id "OTTMUSE00000724707.2"; protein_id "OTTMUSP00000014815.1";
chr2	havana	start_codon	88093932	88093934	.	-	0	gene_id "OTTMUSG00000013907.3"; transcript_id "OTTMUST00000033131.3"; gene_type "protein_coding"; gene_name "Olfr1164"; transcript_type "protein_coding"; transcript_name "RP23-131J21.7-001"; exon_number 1; exon_id "OTTMUSE00000724707.2"; protein_id "OTTMUSP00000014815.1";
chr2	havana	stop_codon	88092954	88092956	.	-	0	gene_id "OTTMUSG00000013907.3"; transcript_id "OTTMUST00000033131.3"; gene_type "protein_coding"; gene_name "Olfr1164"; transcript_type "protein_coding"; transcript_name "RP23-131J21.7-001"; exon_number 1; exon_id "OTTMUSE00000724707.2"; protein_id "OTTMUSP00000014815.1";
chr2	havana	UTR	88092855	88092956	.	-	.	gene_id "OTTMUSG00000013907.3"; transcript_id "OTTMUST00000033131.3"; gene_type "protein_coding"; gene_name "Olfr1164"; transcript_type "protein_coding"; transcript_name "RP23-131J21.7-001"; exon_number 1; exon_id "OTTMUSE00000724707.2"; protein_id "OTTMUSP00000014815.1";
chr2	havana	UTR	88093935	88093966	.	-	.	gene_id "OTTMUSG00000013907.3"; transcript_id "OTTMUST00000033131.3"; gene_type "protein_coding"; gene_name "Olfr1164"; transcript_type "protein_coding"; transcript_name "RP23-131J21.7-001"; exon_number 1; exon_id "OTTMUSE00000724707.2"; protein_id "OTTMUSP00000014815.1";
chr2	havana	exon	88101036	88101985	.	-	.	gene_id "OTTMUSG00000013906.2"; transcript_id "OTTMUST00000033130.2"; gene_type "polymorphic_pseudogene"; gene_name "Olfr1165-ps"; transcript_type "polymorphic_pseudogene"; transcript_name "RP23-131J21.8-001"; exon_number 1; exon_id "OTTMUSE00000164742.1"; protein_id "OTTMUSP00000079489.1";
chr2	havana	CDS	88101036	88101985	.	-	0	gene_id "OTTMUSG00000013906.2"; transcript_id "OTTMUST00000033130.2"; gene_type "polymorphic_pseudogene"; gene_name "Olfr1165-ps"; transcript_type "polymorphic_pseudogene"; transcript_name "RP23-131J21.8-001"; exon_number 1; exon_id "OTTMUSE00000164742.1"; protein_id "OTTMUSP00000079489.1";
chr2	havana	start_codon	88101983	88101985	.	-	0	gene_id "OTTMUSG00000013906.2"; transcript_id "OTTMUST00000033130.2"; gene_type "polymorphic_pseudogene"; gene_name "Olfr1165-ps"; transcript_type "polymorphic_pseudogene"; transcript_name "RP23-131J21.8-001"; exon_number 1; exon_id "OTTMUSE00000164742.1"; protein_id "OTTMUSP00000079489.1";
chr2	havana	exon	88128109	88128272	.	-	.	gene_id "OTTMUSG00000013908.5"; transcript_id "OTTMUST00000033132.4"; gene_type "protein_coding"; gene_name "Olfr1166"; transcript_type "protein_coding"; transcript_name "RP23-131J21.9-001"; exon_number 1; exon_id "OTTMUSE00000787260.1"; tag "RNA_Seq_supported_partial"; protein_id "OTTMUSP00000014816.1";
chr2	havana	exon	88123360	88125199	.	-	.	gene_id "OTTMUSG00000013908.5"; transcript_id "OTTMUST00000033132.4"; gene_type "protein_coding"; gene_name "Olfr1166"; transcript_type "protein_coding"; transcript_name "RP23-131J21.9-001"; exon_number 2; exon_id "OTTMUSE00000724708.3"; tag "RNA_Seq_supported_partial"; protein_id "OTTMUSP00000014816.1";
chr2	havana	CDS	88124036	88124983	.	-	0	gene_id "OTTMUSG00000013908.5"; transcript_id "OTTMUST00000033132.4"; gene_type "protein_coding"; gene_name "Olfr1166"; transcript_type "protein_coding"; transcript_name "RP23-131J21.9-001"; exon_number 2; exon_id "OTTMUSE00000724708.3"; tag "RNA_Seq_supported_partial"; protein_id "OTTMUSP00000014816.1";
chr2	havana	start_codon	88124981	88124983	.	-	0	gene_id "OTTMUSG00000013908.5"; transcript_id "OTTMUST00000033132.4"; gene_type "protein_coding"; gene_name "Olfr1166"; transcript_type "protein_coding"; transcript_name "RP23-131J21.9-001"; exon_number 2; exon_id "OTTMUSE00000724708.3"; tag "RNA_Seq_supported_partial"; protein_id "OTTMUSP00000014816.1";
chr2	havana	stop_codon	88124033	88124035	.	-	0	gene_id "OTTMUSG00000013908.5"; transcript_id "OTTMUST00000033132.4"; gene_type "protein_coding"; gene_name "Olfr1166"; transcript_type "protein_coding"; transcript_name "RP23-131J21.9-001"; exon_number 2; exon_id "OTTMUSE00000724708.3"; tag "RNA_Seq_supported_partial"; protein_id "OTTMUSP00000014816.1";
chr2	havana	UTR	88128109	88128272	.	-	.	gene_id "OTTMUSG00000013908.5"; transcript_id "OTTMUST00000033132.4"; gene_type "protein_coding"; gene_name "Olfr1166"; transcript_type "protein_coding"; transcript_name "RP23-131J21.9-001"; exon_number 1; exon_id "OTTMUSE00000787260.1"; tag "RNA_Seq_supported_partial"; protein_id "OTTMUSP00000014816.1";
chr2	havana	UTR	88123360	88124035	.	-	.	gene_id "OTTMUSG00000013908.5"; transcript_id "OTTMUST00000033132.4"; gene_type "protein_coding"; gene_name "Olfr1166"; transcript_type "protein_coding"; transcript_name "RP23-131J21.9-001"; exon_number 2; exon_id "OTTMUSE00000724708.3"; tag "RNA_Seq_supported_partial"; protein_id "OTTMUSP00000014816.1";
chr2	havana	UTR	88124984	88125199	.	-	.	gene_id "OTTMUSG00000013908.5"; transcript_id "OTTMUST00000033132.4"; gene_type "protein_coding"; gene_name "Olfr1166"; transcript_type "protein_coding"; transcript_name "RP23-131J21.9-001"; exon_number 2; exon_id "OTTMUSE00000724708.3"; tag "RNA_Seq_supported_partial"; protein_id "OTTMUSP00000014816.1";
chr2	havana	exon	88155010	88155193	.	-	.	gene_id "OTTMUSG00000013947.4"; transcript_id "OTTMUST00000033184.4"; gene_type "protein_coding"; gene_name "Olfr1167"; transcript_type "protein_coding"; transcript_name "RP23-131J21.10-001"; exon_number 1; exon_id "OTTMUSE00000776747.1"; tag "RNA_Seq_supported_partial"; protein_id "OTTMUSP00000080630.1";
chr2	havana	exon	88146150	88150241	.	-	.	gene_id "OTTMUSG00000013947.4"; transcript_id "OTTMUST00000033184.4"; gene_type "protein_coding"; gene_name "Olfr1167"; transcript_type "protein_coding"; transcript_name "RP23-131J21.10-001"; exon_number 2; exon_id "OTTMUSE00000776748.1"; tag "RNA_Seq_supported_partial"; protein_id "OTTMUSP00000080630.1";
chr2	havana	CDS	88149070	88150017	.	-	0	gene_id "OTTMUSG00000013947.4"; transcript_id "OTTMUST00000033184.4"; gene_type "protein_coding"; gene_name "Olfr1167"; transcript_type "protein_coding"; transcript_name "RP23-131J21.10-001"; exon_number 2; exon_id "OTTMUSE00000776748.1"; tag "RNA_Seq_supported_partial"; protein_id "OTTMUSP00000080630.1";
chr2	havana	start_codon	88150015	88150017	.	-	0	gene_id "OTTMUSG00000013947.4"; transcript_id "OTTMUST00000033184.4"; gene_type "protein_coding"; gene_name "Olfr1167"; transcript_type "protein_coding"; transcript_name "RP23-131J21.10-001"; exon_number 2; exon_id "OTTMUSE00000776748.1"; tag "RNA_Seq_supported_partial"; protein_id "OTTMUSP00000080630.1";
chr2	havana	stop_codon	88149067	88149069	.	-	0	gene_id "OTTMUSG00000013947.4"; transcript_id "OTTMUST00000033184.4"; gene_type "protein_coding"; gene_name "Olfr1167"; transcript_type "protein_coding"; transcript_name "RP23-131J21.10-001"; exon_number 2; exon_id "OTTMUSE00000776748.1"; tag "RNA_Seq_supported_partial"; protein_id "OTTMUSP00000080630.1";
chr2	havana	UTR	88155010	88155193	.	-	.	gene_id "OTTMUSG00000013947.4"; transcript_id "OTTMUST00000033184.4"; gene_type "protein_coding"; gene_name "Olfr1167"; transcript_type "protein_coding"; transcript_name "RP23-131J21.10-001"; exon_number 1; exon_id "OTTMUSE00000776747.1"; tag "RNA_Seq_supported_partial"; protein_id "OTTMUSP00000080630.1";
chr2	havana	UTR	88146150	88149069	.	-	.	gene_id "OTTMUSG00000013947.4"; transcript_id "OTTMUST00000033184.4"; gene_type "protein_coding"; gene_name "Olfr1167"; transcript_type "protein_coding"; transcript_name "RP23-131J21.10-001"; exon_number 2; exon_id "OTTMUSE00000776748.1"; tag "RNA_Seq_supported_partial"; protein_id "OTTMUSP00000080630.1";
chr2	havana	UTR	88150018	88150241	.	-	.	gene_id "OTTMUSG00000013947.4"; transcript_id "OTTMUST00000033184.4"; gene_type "protein_coding"; gene_name "Olfr1167"; transcript_type "protein_coding"; transcript_name "RP23-131J21.10-001"; exon_number 2; exon_id "OTTMUSE00000776748.1"; tag "RNA_Seq_supported_partial"; protein_id "OTTMUSP00000080630.1";
chr2	havana	exon	88181880	88181930	.	+	.	gene_id "OTTMUSG00000013941.4"; transcript_id "OTTMUST00000033178.4"; gene_type "protein_coding"; gene_name "Olfr1168"; transcript_type "protein_coding"; transcript_name "RP23-131J21.11-001"; exon_number 1; exon_id "OTTMUSE00000779493.1"; tag "RNA_Seq_supported_partial"; protein_id "OTTMUSP00000081424.1";
chr2	havana	exon	88184649	88186919	.	+	.	gene_id "OTTMUSG00000013941.4"; transcript_id "OTTMUST00000033178.4"; gene_type "protein_coding"; gene_name "Olfr1168"; transcript_type "protein_coding"; transcript_name "RP23-131J21.11-001"; exon_number 2; exon_id "OTTMUSE00000779492.1"; tag "RNA_Seq_supported_partial"; protein_id "OTTMUSP00000081424.1";
chr2	havana	CDS	88184879	88185814	.	+	0	gene_id "OTTMUSG00000013941.4"; transcript_id "OTTMUST00000033178.4"; gene_type "protein_coding"; gene_name "Olfr1168"; transcript_type "protein_coding"; transcript_name "RP23-131J21.11-001"; exon_number 2; exon_id "OTTMUSE00000779492.1"; tag "RNA_Seq_supported_partial"; protein_id "OTTMUSP00000081424.1";
chr2	havana	start_codon	88184879	88184881	.	+	0	gene_id "OTTMUSG00000013941.4"; transcript_id "OTTMUST00000033178.4"; gene_type "protein_coding"; gene_name "Olfr1168"; transcript_type "protein_coding"; transcript_name "RP23-131J21.11-001"; exon_number 2; exon_id "OTTMUSE00000779492.1"; tag "RNA_Seq_supported_partial"; protein_id "OTTMUSP00000081424.1";
chr2	havana	stop_codon	88185815	88185817	.	+	0	gene_id "OTTMUSG00000013941.4"; transcript_id "OTTMUST00000033178.4"; gene_type "protein_coding"; gene_name "Olfr1168"; transcript_type "protein_coding"; transcript_name "RP23-131J21.11-001"; exon_number 2; exon_id "OTTMUSE00000779492.1"; tag "RNA_Seq_supported_partial"; protein_id "OTTMUSP00000081424.1";
chr2	havana	UTR	88181880	88181930	.	+	.	gene_id "OTTMUSG00000013941.4"; transcript_id "OTTMUST00000033178.4"; gene_type "protein_coding"; gene_name "Olfr1168"; transcript_type "protein_coding"; transcript_name "RP23-131J21.11-001"; exon_number 1; exon_id "OTTMUSE00000779493.1"; tag "RNA_Seq_supported_partial"; protein_id "OTTMUSP00000081424.1";
chr2	havana	UTR	88184649	88184878	.	+	.	gene_id "OTTMUSG00000013941.4"; transcript_id "OTTMUST00000033178.4"; gene_type "protein_coding"; gene_name "Olfr1168"; transcript_type "protein_coding"; transcript_name "RP23-131J21.11-001"; exon_number 2; exon_id "OTTMUSE00000779492.1"; tag "RNA_Seq_supported_partial"; protein_id "OTTMUSP00000081424.1";
chr2	havana	UTR	88185815	88186919	.	+	.	gene_id "OTTMUSG00000013941.4"; transcript_id "OTTMUST00000033178.4"; gene_type "protein_coding"; gene_name "Olfr1168"; transcript_type "protein_coding"; transcript_name "RP23-131J21.11-001"; exon_number 2; exon_id "OTTMUSE00000779492.1"; tag "RNA_Seq_supported_partial"; protein_id "OTTMUSP00000081424.1";
chr2	havana	exon	88197464	88197696	.	+	.	gene_id "OTTMUSG00000013939.2"; transcript_id "OTTMUST00000033176.2"; gene_type "unprocessed_pseudogene"; gene_name "Olfr1169-ps1"; transcript_type "unprocessed_pseudogene"; transcript_name "RP23-24C12.4-001"; exon_number 1; exon_id "OTTMUSE00000164860.2";
chr2	havana	exon	88228129	88228334	.	-	.	gene_id "OTTMUSG00000013945.3"; transcript_id "OTTMUST00000033182.3"; gene_type "protein_coding"; gene_name "Olfr1170"; transcript_type "protein_coding"; transcript_name "RP23-390B17.1-001"; exon_number 1; exon_id "OTTMUSE00000776751.1"; tag "RNA_Seq_supported_partial"; protein_id "OTTMUSP00000080632.1";
chr2	havana	exon	88222098	88225246	.	-	.	gene_id "OTTMUSG00000013945.3"; transcript_id "OTTMUST00000033182.3"; gene_type "protein_coding"; gene_name "Olfr1170"; transcript_type "protein_coding"; transcript_name "RP23-390B17.1-001"; exon_number 2; exon_id "OTTMUSE00000776752.1"; tag "RNA_Seq_supported_partial"; protein_id "OTTMUSP00000080632.1";
chr2	havana	CDS	88224083	88225030	.	-	0	gene_id "OTTMUSG00000013945.3"; transcript_id "OTTMUST00000033182.3"; gene_type "protein_coding"; gene_name "Olfr1170"; transcript_type "protein_coding"; transcript_name "RP23-390B17.1-001"; exon_number 2; exon_id "OTTMUSE00000776752.1"; tag "RNA_Seq_supported_partial"; protein_id "OTTMUSP00000080632.1";
chr2	havana	start_codon	88225028	88225030	.	-	0	gene_id "OTTMUSG00000013945.3"; transcript_id "OTTMUST00000033182.3"; gene_type "protein_coding"; gene_name "Olfr1170"; transcript_type "protein_coding"; transcript_name "RP23-390B17.1-001"; exon_number 2; exon_id "OTTMUSE00000776752.1"; tag "RNA_Seq_supported_partial"; protein_id "OTTMUSP00000080632.1";
chr2	havana	stop_codon	88224080	88224082	.	-	0	gene_id "OTTMUSG00000013945.3"; transcript_id "OTTMUST00000033182.3"; gene_type "protein_coding"; gene_name "Olfr1170"; transcript_type "protein_coding"; transcript_name "RP23-390B17.1-001"; exon_number 2; exon_id "OTTMUSE00000776752.1"; tag "RNA_Seq_supported_partial"; protein_id "OTTMUSP00000080632.1";
chr2	havana	UTR	88228129	88228334	.	-	.	gene_id "OTTMUSG00000013945.3"; transcript_id "OTTMUST00000033182.3"; gene_type "protein_coding"; gene_name "Olfr1170"; transcript_type "protein_coding"; transcript_name "RP23-390B17.1-001"; exon_number 1; exon_id "OTTMUSE00000776751.1"; tag "RNA_Seq_supported_partial"; protein_id "OTTMUSP00000080632.1";
chr2	havana	UTR	88222098	88224082	.	-	.	gene_id "OTTMUSG00000013945.3"; transcript_id "OTTMUST00000033182.3"; gene_type "protein_coding"; gene_name "Olfr1170"; transcript_type "protein_coding"; transcript_name "RP23-390B17.1-001"; exon_number 2; exon_id "OTTMUSE00000776752.1"; tag "RNA_Seq_supported_partial"; protein_id "OTTMUSP00000080632.1";
chr2	havana	UTR	88225031	88225246	.	-	.	gene_id "OTTMUSG00000013945.3"; transcript_id "OTTMUST00000033182.3"; gene_type "protein_coding"; gene_name "Olfr1170"; transcript_type "protein_coding"; transcript_name "RP23-390B17.1-001"; exon_number 2; exon_id "OTTMUSE00000776752.1"; tag "RNA_Seq_supported_partial"; protein_id "OTTMUSP00000080632.1";
chr2	havana	exon	88258510	88258690	.	-	.	gene_id "OTTMUSG00000013943.4"; transcript_id "OTTMUST00000153585.2"; gene_type "transcribed_unprocessed_pseudogene"; gene_name "Olfr1171-ps1"; transcript_type "processed_transcript"; transcript_name "RP23-24C12.5-002"; exon_number 1; exon_id "OTTMUSE00000769899.2"; tag "RNA_Seq_supported_partial";
chr2	havana	exon	88252643	88253859	.	-	.	gene_id "OTTMUSG00000013943.4"; transcript_id "OTTMUST00000153585.2"; gene_type "transcribed_unprocessed_pseudogene"; gene_name "Olfr1171-ps1"; transcript_type "processed_transcript"; transcript_name "RP23-24C12.5-002"; exon_number 2; exon_id "OTTMUSE00000769898.2"; tag "RNA_Seq_supported_partial";
chr2	havana	exon	88252959	88253795	.	-	.	gene_id "OTTMUSG00000013943.4"; transcript_id "OTTMUST00000033180.4"; gene_type "transcribed_unprocessed_pseudogene"; gene_name "Olfr1171-ps1"; transcript_type "transcribed_unprocessed_pseudogene"; transcript_name "RP23-24C12.5-001"; exon_number 1; exon_id "OTTMUSE00000776754.2";
chr2	havana	exon	88264173	88264364	.	-	.	gene_id "OTTMUSG00000013938.2"; transcript_id "OTTMUST00000033175.2"; gene_type "unprocessed_pseudogene"; gene_name "Olfr1172-ps1"; transcript_type "unprocessed_pseudogene"; transcript_name "RP23-390B17.3-001"; exon_number 1; exon_id "OTTMUSE00000164859.2";
chr2	havana	exon	88279847	88279875	.	-	.	gene_id "OTTMUSG00000013942.3"; transcript_id "OTTMUST00000033179.3"; gene_type "protein_coding"; gene_name "Olfr1173"; transcript_type "protein_coding"; transcript_name "RP23-390B17.4-001"; exon_number 1; exon_id "OTTMUSE00000776755.1"; tag "RNA_Seq_supported_partial"; protein_id "OTTMUSP00000080633.1";
chr2	havana	exon	88273040	88275278	.	-	.	gene_id "OTTMUSG00000013942.3"; transcript_id "OTTMUST00000033179.3"; gene_type "protein_coding"; gene_name "Olfr1173"; transcript_type "protein_coding"; transcript_name "RP23-390B17.4-001"; exon_number 2; exon_id "OTTMUSE00000776756.1"; tag "RNA_Seq_supported_partial"; protein_id "OTTMUSP00000080633.1";
chr2	havana	CDS	88274112	88275047	.	-	0	gene_id "OTTMUSG00000013942.3"; transcript_id "OTTMUST00000033179.3"; gene_type "protein_coding"; gene_name "Olfr1173"; transcript_type "protein_coding"; transcript_name "RP23-390B17.4-001"; exon_number 2; exon_id "OTTMUSE00000776756.1"; tag "RNA_Seq_supported_partial"; protein_id "OTTMUSP00000080633.1";
chr2	havana	start_codon	88275045	88275047	.	-	0	gene_id "OTTMUSG00000013942.3"; transcript_id "OTTMUST00000033179.3"; gene_type "protein_coding"; gene_name "Olfr1173"; transcript_type "protein_coding"; transcript_name "RP23-390B17.4-001"; exon_number 2; exon_id "OTTMUSE00000776756.1"; tag "RNA_Seq_supported_partial"; protein_id "OTTMUSP00000080633.1";
chr2	havana	stop_codon	88274109	88274111	.	-	0	gene_id "OTTMUSG00000013942.3"; transcript_id "OTTMUST00000033179.3"; gene_type "protein_coding"; gene_name "Olfr1173"; transcript_type "protein_coding"; transcript_name "RP23-390B17.4-001"; exon_number 2; exon_id "OTTMUSE00000776756.1"; tag "RNA_Seq_supported_partial"; protein_id "OTTMUSP00000080633.1";
chr2	havana	UTR	88279847	88279875	.	-	.	gene_id "OTTMUSG00000013942.3"; transcript_id "OTTMUST00000033179.3"; gene_type "protein_coding"; gene_name "Olfr1173"; transcript_type "protein_coding"; transcript_name "RP23-390B17.4-001"; exon_number 1; exon_id "OTTMUSE00000776755.1"; tag "RNA_Seq_supported_partial"; protein_id "OTTMUSP00000080633.1";
chr2	havana	UTR	88273040	88274111	.	-	.	gene_id "OTTMUSG00000013942.3"; transcript_id "OTTMUST00000033179.3"; gene_type "protein_coding"; gene_name "Olfr1173"; transcript_type "protein_coding"; transcript_name "RP23-390B17.4-001"; exon_number 2; exon_id "OTTMUSE00000776756.1"; tag "RNA_Seq_supported_partial"; protein_id "OTTMUSP00000080633.1";
chr2	havana	UTR	88275048	88275278	.	-	.	gene_id "OTTMUSG00000013942.3"; transcript_id "OTTMUST00000033179.3"; gene_type "protein_coding"; gene_name "Olfr1173"; transcript_type "protein_coding"; transcript_name "RP23-390B17.4-001"; exon_number 2; exon_id "OTTMUSE00000776756.1"; tag "RNA_Seq_supported_partial"; protein_id "OTTMUSP00000080633.1";
chr2	havana	exon	88273040	88278402	.	-	.	gene_id "OTTMUSG00000013942.3"; transcript_id "OTTMUST00000155383.1"; gene_type "protein_coding"; gene_name "Olfr1173"; transcript_type "protein_coding"; transcript_name "RP23-390B17.4-002"; exon_number 1; exon_id "OTTMUSE00000776757.1"; tag "RNA_Seq_supported_partial"; protein_id "OTTMUSP00000080634.1";
chr2	havana	CDS	88274112	88275047	.	-	0	gene_id "OTTMUSG00000013942.3"; transcript_id "OTTMUST00000155383.1"; gene_type "protein_coding"; gene_name "Olfr1173"; transcript_type "protein_coding"; transcript_name "RP23-390B17.4-002"; exon_number 1; exon_id "OTTMUSE00000776757.1"; tag "RNA_Seq_supported_partial"; protein_id "OTTMUSP00000080634.1";
chr2	havana	start_codon	88275045	88275047	.	-	0	gene_id "OTTMUSG00000013942.3"; transcript_id "OTTMUST00000155383.1"; gene_type "protein_coding"; gene_name "Olfr1173"; transcript_type "protein_coding"; transcript_name "RP23-390B17.4-002"; exon_number 1; exon_id "OTTMUSE00000776757.1"; tag "RNA_Seq_supported_partial"; protein_id "OTTMUSP00000080634.1";
chr2	havana	stop_codon	88274109	88274111	.	-	0	gene_id "OTTMUSG00000013942.3"; transcript_id "OTTMUST00000155383.1"; gene_type "protein_coding"; gene_name "Olfr1173"; transcript_type "protein_coding"; transcript_name "RP23-390B17.4-002"; exon_number 1; exon_id "OTTMUSE00000776757.1"; tag "RNA_Seq_supported_partial"; protein_id "OTTMUSP00000080634.1";
chr2	havana	UTR	88273040	88274111	.	-	.	gene_id "OTTMUSG00000013942.3"; transcript_id "OTTMUST00000155383.1"; gene_type "protein_coding"; gene_name "Olfr1173"; transcript_type "protein_coding"; transcript_name "RP23-390B17.4-002"; exon_number 1; exon_id "OTTMUSE00000776757.1"; tag "RNA_Seq_supported_partial"; protein_id "OTTMUSP00000080634.1";
chr2	havana	UTR	88275048	88278402	.	-	.	gene_id "OTTMUSG00000013942.3"; transcript_id "OTTMUST00000155383.1"; gene_type "protein_coding"; gene_name "Olfr1173"; transcript_type "protein_coding"; transcript_name "RP23-390B17.4-002"; exon_number 1; exon_id "OTTMUSE00000776757.1"; tag "RNA_Seq_supported_partial"; protein_id "OTTMUSP00000080634.1";
chr2	havana	exon	88314638	88314689	.	-	.	gene_id "OTTMUSG00000013944.4"; transcript_id "OTTMUST00000156178.1"; gene_type "protein_coding"; gene_name "Olfr1174-ps"; transcript_type "processed_transcript"; transcript_name "RP23-390B17.6-002"; exon_number 1; exon_id "OTTMUSE00000779772.1"; tag "RNA_Seq_supported_partial";
chr2	havana	exon	88310284	88311765	.	-	.	gene_id "OTTMUSG00000013944.4"; transcript_id "OTTMUST00000156178.1"; gene_type "protein_coding"; gene_name "Olfr1174-ps"; transcript_type "processed_transcript"; transcript_name "RP23-390B17.6-002"; exon_number 2; exon_id "OTTMUSE00000779774.1"; tag "RNA_Seq_supported_partial";
chr2	havana	exon	88314880	88315135	.	-	.	gene_id "OTTMUSG00000013944.4"; transcript_id "OTTMUST00000033181.3"; gene_type "protein_coding"; gene_name "Olfr1174-ps"; transcript_type "protein_coding"; transcript_name "RP23-390B17.6-001"; exon_number 1; exon_id "OTTMUSE00000826771.1"; tag "RNA_Seq_supported_partial"; protein_id "OTTMUSP00000086207.1";
chr2	havana	CDS	88314880	88314908	.	-	0	gene_id "OTTMUSG00000013944.4"; transcript_id "OTTMUST00000033181.3"; gene_type "protein_coding"; gene_name "Olfr1174-ps"; transcript_type "protein_coding"; transcript_name "RP23-390B17.6-001"; exon_number 1; exon_id "OTTMUSE00000826771.1"; tag "RNA_Seq_supported_partial"; protein_id "OTTMUSP00000086207.1";
chr2	havana	start_codon	88314906	88314908	.	-	0	gene_id "OTTMUSG00000013944.4"; transcript_id "OTTMUST00000033181.3"; gene_type "protein_coding"; gene_name "Olfr1174-ps"; transcript_type "protein_coding"; transcript_name "RP23-390B17.6-001"; exon_number 1; exon_id "OTTMUSE00000826771.1"; tag "RNA_Seq_supported_partial"; protein_id "OTTMUSP00000086207.1";
chr2	havana	exon	88310284	88311765	.	-	.	gene_id "OTTMUSG00000013944.4"; transcript_id "OTTMUST00000033181.3"; gene_type "protein_coding"; gene_name "Olfr1174-ps"; transcript_type "protein_coding"; transcript_name "RP23-390B17.6-001"; exon_number 2; exon_id "OTTMUSE00000164865.3"; tag "RNA_Seq_supported_partial"; protein_id "OTTMUSP00000086207.1";
chr2	havana	CDS	88310835	88311765	.	-	1	gene_id "OTTMUSG00000013944.4"; transcript_id "OTTMUST00000033181.3"; gene_type "protein_coding"; gene_name "Olfr1174-ps"; transcript_type "protein_coding"; transcript_name "RP23-390B17.6-001"; exon_number 2; exon_id "OTTMUSE00000164865.3"; tag "RNA_Seq_supported_partial"; protein_id "OTTMUSP00000086207.1";
chr2	havana	stop_codon	88310832	88310834	.	-	0	gene_id "OTTMUSG00000013944.4"; transcript_id "OTTMUST00000033181.3"; gene_type "protein_coding"; gene_name "Olfr1174-ps"; transcript_type "protein_coding"; transcript_name "RP23-390B17.6-001"; exon_number 2; exon_id "OTTMUSE00000164865.3"; tag "RNA_Seq_supported_partial"; protein_id "OTTMUSP00000086207.1";
chr2	havana	UTR	88314909	88315135	.	-	.	gene_id "OTTMUSG00000013944.4"; transcript_id "OTTMUST00000033181.3"; gene_type "protein_coding"; gene_name "Olfr1174-ps"; transcript_type "protein_coding"; transcript_name "RP23-390B17.6-001"; exon_number 1; exon_id "OTTMUSE00000826771.1"; tag "RNA_Seq_supported_partial"; protein_id "OTTMUSP00000086207.1";
chr2	havana	UTR	88310284	88310834	.	-	.	gene_id "OTTMUSG00000013944.4"; transcript_id "OTTMUST00000033181.3"; gene_type "protein_coding"; gene_name "Olfr1174-ps"; transcript_type "protein_coding"; transcript_name "RP23-390B17.6-001"; exon_number 2; exon_id "OTTMUSE00000164865.3"; tag "RNA_Seq_supported_partial"; protein_id "OTTMUSP00000086207.1";
chr2	havana	exon	88327145	88327215	.	-	.	gene_id "OTTMUSG00000013948.3"; transcript_id "OTTMUST00000033185.2"; gene_type "protein_coding"; gene_name "Olfr1175-ps"; transcript_type "protein_coding"; transcript_name "RP23-390B17.7-001"; exon_number 1; exon_id "OTTMUSE00000826772.1"; tag "RNA_Seq_supported_partial"; protein_id "OTTMUSP00000086208.1";
chr2	havana	CDS	88327145	88327173	.	-	0	gene_id "OTTMUSG00000013948.3"; transcript_id "OTTMUST00000033185.2"; gene_type "protein_coding"; gene_name "Olfr1175-ps"; transcript_type "protein_coding"; transcript_name "RP23-390B17.7-001"; exon_number 1; exon_id "OTTMUSE00000826772.1"; tag "RNA_Seq_supported_partial"; protein_id "OTTMUSP00000086208.1";
chr2	havana	start_codon	88327171	88327173	.	-	0	gene_id "OTTMUSG00000013948.3"; transcript_id "OTTMUST00000033185.2"; gene_type "protein_coding"; gene_name "Olfr1175-ps"; transcript_type "protein_coding"; transcript_name "RP23-390B17.7-001"; exon_number 1; exon_id "OTTMUSE00000826772.1"; tag "RNA_Seq_supported_partial"; protein_id "OTTMUSP00000086208.1";
chr2	havana	exon	88318194	88323674	.	-	.	gene_id "OTTMUSG00000013948.3"; transcript_id "OTTMUST00000033185.2"; gene_type "protein_coding"; gene_name "Olfr1175-ps"; transcript_type "protein_coding"; transcript_name "RP23-390B17.7-001"; exon_number 2; exon_id "OTTMUSE00000164869.2"; tag "RNA_Seq_supported_partial"; protein_id "OTTMUSP00000086208.1";
chr2	havana	CDS	88322744	88323674	.	-	1	gene_id "OTTMUSG00000013948.3"; transcript_id "OTTMUST00000033185.2"; gene_type "protein_coding"; gene_name "Olfr1175-ps"; transcript_type "protein_coding"; transcript_name "RP23-390B17.7-001"; exon_number 2; exon_id "OTTMUSE00000164869.2"; tag "RNA_Seq_supported_partial"; protein_id "OTTMUSP00000086208.1";
chr2	havana	stop_codon	88322741	88322743	.	-	0	gene_id "OTTMUSG00000013948.3"; transcript_id "OTTMUST00000033185.2"; gene_type "protein_coding"; gene_name "Olfr1175-ps"; transcript_type "protein_coding"; transcript_name "RP23-390B17.7-001"; exon_number 2; exon_id "OTTMUSE00000164869.2"; tag "RNA_Seq_supported_partial"; protein_id "OTTMUSP00000086208.1";
chr2	havana	UTR	88327174	88327215	.	-	.	gene_id "OTTMUSG00000013948.3"; transcript_id "OTTMUST00000033185.2"; gene_type "protein_coding"; gene_name "Olfr1175-ps"; transcript_type "protein_coding"; transcript_name "RP23-390B17.7-001"; exon_number 1; exon_id "OTTMUSE00000826772.1"; tag "RNA_Seq_supported_partial"; protein_id "OTTMUSP00000086208.1";
chr2	havana	UTR	88318194	88322743	.	-	.	gene_id "OTTMUSG00000013948.3"; transcript_id "OTTMUST00000033185.2"; gene_type "protein_coding"; gene_name "Olfr1175-ps"; transcript_type "protein_coding"; transcript_name "RP23-390B17.7-001"; exon_number 2; exon_id "OTTMUSE00000164869.2"; tag "RNA_Seq_supported_partial"; protein_id "OTTMUSP00000086208.1";
chr2	havana	exon	88336721	88337054	.	+	.	gene_id "OTTMUSG00000013946.4"; transcript_id "OTTMUST00000033183.4"; gene_type "protein_coding"; gene_name "Olfr1176"; transcript_type "protein_coding"; transcript_name "RP23-390B17.8-001"; exon_number 1; exon_id "OTTMUSE00000776550.1"; tag "RNA_Seq_supported_partial"; tag "upstream_ATG"; protein_id "OTTMUSP00000080547.1";
chr2	havana	exon	88339560	88342048	.	+	.	gene_id "OTTMUSG00000013946.4"; transcript_id "OTTMUST00000033183.4"; gene_type "protein_coding"; gene_name "Olfr1176"; transcript_type "protein_coding"; transcript_name "RP23-390B17.8-001"; exon_number 2; exon_id "OTTMUSE00000776549.1"; tag "RNA_Seq_supported_partial"; tag "upstream_ATG"; protein_id "OTTMUSP00000080547.1";
chr2	havana	CDS	88339567	88340511	.	+	0	gene_id "OTTMUSG00000013946.4"; transcript_id "OTTMUST00000033183.4"; gene_type "protein_coding"; gene_name "Olfr1176"; transcript_type "protein_coding"; transcript_name "RP23-390B17.8-001"; exon_number 2; exon_id "OTTMUSE00000776549.1"; tag "RNA_Seq_supported_partial"; tag "upstream_ATG"; protein_id "OTTMUSP00000080547.1";
chr2	havana	start_codon	88339567	88339569	.	+	0	gene_id "OTTMUSG00000013946.4"; transcript_id "OTTMUST00000033183.4"; gene_type "protein_coding"; gene_name "Olfr1176"; transcript_type "protein_coding"; transcript_name "RP23-390B17.8-001"; exon_number 2; exon_id "OTTMUSE00000776549.1"; tag "RNA_Seq_supported_partial"; tag "upstream_ATG"; protein_id "OTTMUSP00000080547.1";
chr2	havana	stop_codon	88340512	88340514	.	+	0	gene_id "OTTMUSG00000013946.4"; transcript_id "OTTMUST00000033183.4"; gene_type "protein_coding"; gene_name "Olfr1176"; transcript_type "protein_coding"; transcript_name "RP23-390B17.8-001"; exon_number 2; exon_id "OTTMUSE00000776549.1"; tag "RNA_Seq_supported_partial"; tag "upstream_ATG"; protein_id "OTTMUSP00000080547.1";
chr2	havana	UTR	88336721	88337054	.	+	.	gene_id "OTTMUSG00000013946.4"; transcript_id "OTTMUST00000033183.4"; gene_type "protein_coding"; gene_name "Olfr1176"; transcript_type "protein_coding"; transcript_name "RP23-390B17.8-001"; exon_number 1; exon_id "OTTMUSE00000776550.1"; tag "RNA_Seq_supported_partial"; tag "upstream_ATG"; protein_id "OTTMUSP00000080547.1";
chr2	havana	UTR	88339560	88339566	.	+	.	gene_id "OTTMUSG00000013946.4"; transcript_id "OTTMUST00000033183.4"; gene_type "protein_coding"; gene_name "Olfr1176"; transcript_type "protein_coding"; transcript_name "RP23-390B17.8-001"; exon_number 2; exon_id "OTTMUSE00000776549.1"; tag "RNA_Seq_supported_partial"; tag "upstream_ATG"; protein_id "OTTMUSP00000080547.1";
chr2	havana	UTR	88340512	88342048	.	+	.	gene_id "OTTMUSG00000013946.4"; transcript_id "OTTMUST00000033183.4"; gene_type "protein_coding"; gene_name "Olfr1176"; transcript_type "protein_coding"; transcript_name "RP23-390B17.8-001"; exon_number 2; exon_id "OTTMUSE00000776549.1"; tag "RNA_Seq_supported_partial"; tag "upstream_ATG"; protein_id "OTTMUSP00000080547.1";
chr2	havana	exon	88346263	88346492	.	-	.	gene_id "OTTMUSG00000013940.4"; transcript_id "OTTMUST00000033177.2"; gene_type "protein_coding"; gene_name "Olfr1177-ps"; transcript_type "protein_coding"; transcript_name "RP23-390B17.9-001"; exon_number 1; exon_id "OTTMUSE00000826773.1"; tag "RNA_Seq_supported_partial"; protein_id "OTTMUSP00000086209.1";
chr2	havana	CDS	88346263	88346291	.	-	0	gene_id "OTTMUSG00000013940.4"; transcript_id "OTTMUST00000033177.2"; gene_type "protein_coding"; gene_name "Olfr1177-ps"; transcript_type "protein_coding"; transcript_name "RP23-390B17.9-001"; exon_number 1; exon_id "OTTMUSE00000826773.1"; tag "RNA_Seq_supported_partial"; protein_id "OTTMUSP00000086209.1";
chr2	havana	start_codon	88346289	88346291	.	-	0	gene_id "OTTMUSG00000013940.4"; transcript_id "OTTMUST00000033177.2"; gene_type "protein_coding"; gene_name "Olfr1177-ps"; transcript_type "protein_coding"; transcript_name "RP23-390B17.9-001"; exon_number 1; exon_id "OTTMUSE00000826773.1"; tag "RNA_Seq_supported_partial"; protein_id "OTTMUSP00000086209.1";
chr2	havana	exon	88342132	88344722	.	-	.	gene_id "OTTMUSG00000013940.4"; transcript_id "OTTMUST00000033177.2"; gene_type "protein_coding"; gene_name "Olfr1177-ps"; transcript_type "protein_coding"; transcript_name "RP23-390B17.9-001"; exon_number 2; exon_id "OTTMUSE00000164861.2"; tag "RNA_Seq_supported_partial"; protein_id "OTTMUSP00000086209.1";
chr2	havana	CDS	88343795	88344722	.	-	1	gene_id "OTTMUSG00000013940.4"; transcript_id "OTTMUST00000033177.2"; gene_type "protein_coding"; gene_name "Olfr1177-ps"; transcript_type "protein_coding"; transcript_name "RP23-390B17.9-001"; exon_number 2; exon_id "OTTMUSE00000164861.2"; tag "RNA_Seq_supported_partial"; protein_id "OTTMUSP00000086209.1";
chr2	havana	stop_codon	88343792	88343794	.	-	0	gene_id "OTTMUSG00000013940.4"; transcript_id "OTTMUST00000033177.2"; gene_type "protein_coding"; gene_name "Olfr1177-ps"; transcript_type "protein_coding"; transcript_name "RP23-390B17.9-001"; exon_number 2; exon_id "OTTMUSE00000164861.2"; tag "RNA_Seq_supported_partial"; protein_id "OTTMUSP00000086209.1";
chr2	havana	UTR	88346292	88346492	.	-	.	gene_id "OTTMUSG00000013940.4"; transcript_id "OTTMUST00000033177.2"; gene_type "protein_coding"; gene_name "Olfr1177-ps"; transcript_type "protein_coding"; transcript_name "RP23-390B17.9-001"; exon_number 1; exon_id "OTTMUSE00000826773.1"; tag "RNA_Seq_supported_partial"; protein_id "OTTMUSP00000086209.1";
chr2	havana	UTR	88342132	88343794	.	-	.	gene_id "OTTMUSG00000013940.4"; transcript_id "OTTMUST00000033177.2"; gene_type "protein_coding"; gene_name "Olfr1177-ps"; transcript_type "protein_coding"; transcript_name "RP23-390B17.9-001"; exon_number 2; exon_id "OTTMUSE00000164861.2"; tag "RNA_Seq_supported_partial"; protein_id "OTTMUSP00000086209.1";
chr2	havana	exon	88387062	88387277	.	+	.	gene_id "OTTMUSG00000013982.5"; transcript_id "OTTMUST00000033221.5"; gene_type "protein_coding"; gene_name "Olfr1178"; transcript_type "protein_coding"; transcript_name "RP23-195I21.1-001"; exon_number 1; exon_id "OTTMUSE00000776554.1"; tag "RNA_Seq_supported_partial"; protein_id "OTTMUSP00000080548.1";
chr2	havana	exon	88391227	88397490	.	+	.	gene_id "OTTMUSG00000013982.5"; transcript_id "OTTMUST00000033221.5"; gene_type "protein_coding"; gene_name "Olfr1178"; transcript_type "protein_coding"; transcript_name "RP23-195I21.1-001"; exon_number 2; exon_id "OTTMUSE00000776553.2"; tag "RNA_Seq_supported_partial"; protein_id "OTTMUSP00000080548.1";
chr2	havana	CDS	88391249	88392217	.	+	0	gene_id "OTTMUSG00000013982.5"; transcript_id "OTTMUST00000033221.5"; gene_type "protein_coding"; gene_name "Olfr1178"; transcript_type "protein_coding"; transcript_name "RP23-195I21.1-001"; exon_number 2; exon_id "OTTMUSE00000776553.2"; tag "RNA_Seq_supported_partial"; protein_id "OTTMUSP00000080548.1";
chr2	havana	start_codon	88391249	88391251	.	+	0	gene_id "OTTMUSG00000013982.5"; transcript_id "OTTMUST00000033221.5"; gene_type "protein_coding"; gene_name "Olfr1178"; transcript_type "protein_coding"; transcript_name "RP23-195I21.1-001"; exon_number 2; exon_id "OTTMUSE00000776553.2"; tag "RNA_Seq_supported_partial"; protein_id "OTTMUSP00000080548.1";
chr2	havana	stop_codon	88392218	88392220	.	+	0	gene_id "OTTMUSG00000013982.5"; transcript_id "OTTMUST00000033221.5"; gene_type "protein_coding"; gene_name "Olfr1178"; transcript_type "protein_coding"; transcript_name "RP23-195I21.1-001"; exon_number 2; exon_id "OTTMUSE00000776553.2"; tag "RNA_Seq_supported_partial"; protein_id "OTTMUSP00000080548.1";
chr2	havana	UTR	88387062	88387277	.	+	.	gene_id "OTTMUSG00000013982.5"; transcript_id "OTTMUST00000033221.5"; gene_type "protein_coding"; gene_name "Olfr1178"; transcript_type "protein_coding"; transcript_name "RP23-195I21.1-001"; exon_number 1; exon_id "OTTMUSE00000776554.1"; tag "RNA_Seq_supported_partial"; protein_id "OTTMUSP00000080548.1";
chr2	havana	UTR	88391227	88391248	.	+	.	gene_id "OTTMUSG00000013982.5"; transcript_id "OTTMUST00000033221.5"; gene_type "protein_coding"; gene_name "Olfr1178"; transcript_type "protein_coding"; transcript_name "RP23-195I21.1-001"; exon_number 2; exon_id "OTTMUSE00000776553.2"; tag "RNA_Seq_supported_partial"; protein_id "OTTMUSP00000080548.1";
chr2	havana	UTR	88392218	88397490	.	+	.	gene_id "OTTMUSG00000013982.5"; transcript_id "OTTMUST00000033221.5"; gene_type "protein_coding"; gene_name "Olfr1178"; transcript_type "protein_coding"; transcript_name "RP23-195I21.1-001"; exon_number 2; exon_id "OTTMUSE00000776553.2"; tag "RNA_Seq_supported_partial"; protein_id "OTTMUSP00000080548.1";
chr2	havana	exon	88387253	88387277	.	+	.	gene_id "OTTMUSG00000013982.5"; transcript_id "OTTMUST00000154020.2"; gene_type "protein_coding"; gene_name "Olfr1178"; transcript_type "processed_transcript"; transcript_name "RP23-195I21.1-002"; exon_number 1; exon_id "OTTMUSE00000771254.1"; tag "RNA_Seq_supported_partial";
chr2	havana	exon	88391592	88397490	.	+	.	gene_id "OTTMUSG00000013982.5"; transcript_id "OTTMUST00000154020.2"; gene_type "protein_coding"; gene_name "Olfr1178"; transcript_type "processed_transcript"; transcript_name "RP23-195I21.1-002"; exon_number 2; exon_id "OTTMUSE00000771253.2"; tag "RNA_Seq_supported_partial";
chr2	havana	exon	88387256	88387277	.	+	.	gene_id "OTTMUSG00000013982.5"; transcript_id "OTTMUST00000155353.2"; gene_type "protein_coding"; gene_name "Olfr1178"; transcript_type "processed_transcript"; transcript_name "RP23-195I21.1-003"; exon_number 1; exon_id "OTTMUSE00000776552.1"; tag "RNA_Seq_supported_partial";
chr2	havana	exon	88400719	88400799	.	+	.	gene_id "OTTMUSG00000013982.5"; transcript_id "OTTMUST00000155353.2"; gene_type "protein_coding"; gene_name "Olfr1178"; transcript_type "processed_transcript"; transcript_name "RP23-195I21.1-003"; exon_number 2; exon_id "OTTMUSE00000787261.1"; tag "RNA_Seq_supported_partial";
chr2	havana	exon	88406322	88406453	.	-	.	gene_id "OTTMUSG00000013981.3"; transcript_id "OTTMUST00000033220.3"; gene_type "protein_coding"; gene_name "Olfr1179"; transcript_type "protein_coding"; transcript_name "RP23-195I21.2-001"; exon_number 1; exon_id "OTTMUSE00000776761.1"; tag "RNA_Seq_supported_partial"; protein_id "OTTMUSP00000080635.1";
chr2	havana	exon	88405563	88405633	.	-	.	gene_id "OTTMUSG00000013981.3"; transcript_id "OTTMUST00000033220.3"; gene_type "protein_coding"; gene_name "Olfr1179"; transcript_type "protein_coding"; transcript_name "RP23-195I21.2-001"; exon_number 2; exon_id "OTTMUSE00000776760.1"; tag "RNA_Seq_supported_partial"; protein_id "OTTMUSP00000080635.1";
chr2	havana	exon	88401859	88402964	.	-	.	gene_id "OTTMUSG00000013981.3"; transcript_id "OTTMUST00000033220.3"; gene_type "protein_coding"; gene_name "Olfr1179"; transcript_type "protein_coding"; transcript_name "RP23-195I21.2-001"; exon_number 3; exon_id "OTTMUSE00000776762.1"; tag "RNA_Seq_supported_partial"; protein_id "OTTMUSP00000080635.1";
chr2	havana	CDS	88402012	88402932	.	-	0	gene_id "OTTMUSG00000013981.3"; transcript_id "OTTMUST00000033220.3"; gene_type "protein_coding"; gene_name "Olfr1179"; transcript_type "protein_coding"; transcript_name "RP23-195I21.2-001"; exon_number 3; exon_id "OTTMUSE00000776762.1"; tag "RNA_Seq_supported_partial"; protein_id "OTTMUSP00000080635.1";
chr2	havana	start_codon	88402930	88402932	.	-	0	gene_id "OTTMUSG00000013981.3"; transcript_id "OTTMUST00000033220.3"; gene_type "protein_coding"; gene_name "Olfr1179"; transcript_type "protein_coding"; transcript_name "RP23-195I21.2-001"; exon_number 3; exon_id "OTTMUSE00000776762.1"; tag "RNA_Seq_supported_partial"; protein_id "OTTMUSP00000080635.1";
chr2	havana	stop_codon	88402009	88402011	.	-	0	gene_id "OTTMUSG00000013981.3"; transcript_id "OTTMUST00000033220.3"; gene_type "protein_coding"; gene_name "Olfr1179"; transcript_type "protein_coding"; transcript_name "RP23-195I21.2-001"; exon_number 3; exon_id "OTTMUSE00000776762.1"; tag "RNA_Seq_supported_partial"; protein_id "OTTMUSP00000080635.1";
chr2	havana	UTR	88406322	88406453	.	-	.	gene_id "OTTMUSG00000013981.3"; transcript_id "OTTMUST00000033220.3"; gene_type "protein_coding"; gene_name "Olfr1179"; transcript_type "protein_coding"; transcript_name "RP23-195I21.2-001"; exon_number 1; exon_id "OTTMUSE00000776761.1"; tag "RNA_Seq_supported_partial"; protein_id "OTTMUSP00000080635.1";
chr2	havana	UTR	88405563	88405633	.	-	.	gene_id "OTTMUSG00000013981.3"; transcript_id "OTTMUST00000033220.3"; gene_type "protein_coding"; gene_name "Olfr1179"; transcript_type "protein_coding"; transcript_name "RP23-195I21.2-001"; exon_number 2; exon_id "OTTMUSE00000776760.1"; tag "RNA_Seq_supported_partial"; protein_id "OTTMUSP00000080635.1";
chr2	havana	UTR	88401859	88402011	.	-	.	gene_id "OTTMUSG00000013981.3"; transcript_id "OTTMUST00000033220.3"; gene_type "protein_coding"; gene_name "Olfr1179"; transcript_type "protein_coding"; transcript_name "RP23-195I21.2-001"; exon_number 3; exon_id "OTTMUSE00000776762.1"; tag "RNA_Seq_supported_partial"; protein_id "OTTMUSP00000080635.1";
chr2	havana	UTR	88402933	88402964	.	-	.	gene_id "OTTMUSG00000013981.3"; transcript_id "OTTMUST00000033220.3"; gene_type "protein_coding"; gene_name "Olfr1179"; transcript_type "protein_coding"; transcript_name "RP23-195I21.2-001"; exon_number 3; exon_id "OTTMUSE00000776762.1"; tag "RNA_Seq_supported_partial"; protein_id "OTTMUSP00000080635.1";
chr2	havana	exon	88419113	88419137	.	-	.	gene_id "OTTMUSG00000013976.4"; transcript_id "OTTMUST00000156183.1"; gene_type "protein_coding"; gene_name "Olfr1180"; transcript_type "protein_coding"; transcript_name "RP23-209L8.1-003"; exon_number 1; exon_id "OTTMUSE00000779785.1"; tag "RNA_Seq_supported_partial"; protein_id "OTTMUSP00000081521.1";
chr2	havana	exon	88417184	88417225	.	-	.	gene_id "OTTMUSG00000013976.4"; transcript_id "OTTMUST00000156183.1"; gene_type "protein_coding"; gene_name "Olfr1180"; transcript_type "protein_coding"; transcript_name "RP23-209L8.1-003"; exon_number 2; exon_id "OTTMUSE00000779784.1"; tag "RNA_Seq_supported_partial"; protein_id "OTTMUSP00000081521.1";
chr2	havana	exon	88410649	88412688	.	-	.	gene_id "OTTMUSG00000013976.4"; transcript_id "OTTMUST00000156183.1"; gene_type "protein_coding"; gene_name "Olfr1180"; transcript_type "protein_coding"; transcript_name "RP23-209L8.1-003"; exon_number 3; exon_id "OTTMUSE00000779783.1"; tag "RNA_Seq_supported_partial"; protein_id "OTTMUSP00000081521.1";
chr2	havana	CDS	88411730	88412656	.	-	0	gene_id "OTTMUSG00000013976.4"; transcript_id "OTTMUST00000156183.1"; gene_type "protein_coding"; gene_name "Olfr1180"; transcript_type "protein_coding"; transcript_name "RP23-209L8.1-003"; exon_number 3; exon_id "OTTMUSE00000779783.1"; tag "RNA_Seq_supported_partial"; protein_id "OTTMUSP00000081521.1";
chr2	havana	start_codon	88412654	88412656	.	-	0	gene_id "OTTMUSG00000013976.4"; transcript_id "OTTMUST00000156183.1"; gene_type "protein_coding"; gene_name "Olfr1180"; transcript_type "protein_coding"; transcript_name "RP23-209L8.1-003"; exon_number 3; exon_id "OTTMUSE00000779783.1"; tag "RNA_Seq_supported_partial"; protein_id "OTTMUSP00000081521.1";
chr2	havana	stop_codon	88411727	88411729	.	-	0	gene_id "OTTMUSG00000013976.4"; transcript_id "OTTMUST00000156183.1"; gene_type "protein_coding"; gene_name "Olfr1180"; transcript_type "protein_coding"; transcript_name "RP23-209L8.1-003"; exon_number 3; exon_id "OTTMUSE00000779783.1"; tag "RNA_Seq_supported_partial"; protein_id "OTTMUSP00000081521.1";
chr2	havana	UTR	88419113	88419137	.	-	.	gene_id "OTTMUSG00000013976.4"; transcript_id "OTTMUST00000156183.1"; gene_type "protein_coding"; gene_name "Olfr1180"; transcript_type "protein_coding"; transcript_name "RP23-209L8.1-003"; exon_number 1; exon_id "OTTMUSE00000779785.1"; tag "RNA_Seq_supported_partial"; protein_id "OTTMUSP00000081521.1";
chr2	havana	UTR	88417184	88417225	.	-	.	gene_id "OTTMUSG00000013976.4"; transcript_id "OTTMUST00000156183.1"; gene_type "protein_coding"; gene_name "Olfr1180"; transcript_type "protein_coding"; transcript_name "RP23-209L8.1-003"; exon_number 2; exon_id "OTTMUSE00000779784.1"; tag "RNA_Seq_supported_partial"; protein_id "OTTMUSP00000081521.1";
chr2	havana	UTR	88410649	88411729	.	-	.	gene_id "OTTMUSG00000013976.4"; transcript_id "OTTMUST00000156183.1"; gene_type "protein_coding"; gene_name "Olfr1180"; transcript_type "protein_coding"; transcript_name "RP23-209L8.1-003"; exon_number 3; exon_id "OTTMUSE00000779783.1"; tag "RNA_Seq_supported_partial"; protein_id "OTTMUSP00000081521.1";
chr2	havana	UTR	88412657	88412688	.	-	.	gene_id "OTTMUSG00000013976.4"; transcript_id "OTTMUST00000156183.1"; gene_type "protein_coding"; gene_name "Olfr1180"; transcript_type "protein_coding"; transcript_name "RP23-209L8.1-003"; exon_number 3; exon_id "OTTMUSE00000779783.1"; tag "RNA_Seq_supported_partial"; protein_id "OTTMUSP00000081521.1";
chr2	havana	exon	88419113	88419151	.	-	.	gene_id "OTTMUSG00000013976.4"; transcript_id "OTTMUST00000033215.3"; gene_type "protein_coding"; gene_name "Olfr1180"; transcript_type "protein_coding"; transcript_name "RP23-209L8.1-001"; exon_number 1; exon_id "OTTMUSE00000771255.1"; tag "RNA_Seq_supported_partial"; protein_id "OTTMUSP00000014851.1";
chr2	havana	exon	88410649	88412688	.	-	.	gene_id "OTTMUSG00000013976.4"; transcript_id "OTTMUST00000033215.3"; gene_type "protein_coding"; gene_name "Olfr1180"; transcript_type "protein_coding"; transcript_name "RP23-209L8.1-001"; exon_number 2; exon_id "OTTMUSE00000779783.1"; tag "RNA_Seq_supported_partial"; protein_id "OTTMUSP00000014851.1";
chr2	havana	CDS	88411730	88412656	.	-	0	gene_id "OTTMUSG00000013976.4"; transcript_id "OTTMUST00000033215.3"; gene_type "protein_coding"; gene_name "Olfr1180"; transcript_type "protein_coding"; transcript_name "RP23-209L8.1-001"; exon_number 2; exon_id "OTTMUSE00000779783.1"; tag "RNA_Seq_supported_partial"; protein_id "OTTMUSP00000014851.1";
chr2	havana	start_codon	88412654	88412656	.	-	0	gene_id "OTTMUSG00000013976.4"; transcript_id "OTTMUST00000033215.3"; gene_type "protein_coding"; gene_name "Olfr1180"; transcript_type "protein_coding"; transcript_name "RP23-209L8.1-001"; exon_number 2; exon_id "OTTMUSE00000779783.1"; tag "RNA_Seq_supported_partial"; protein_id "OTTMUSP00000014851.1";
chr2	havana	stop_codon	88411727	88411729	.	-	0	gene_id "OTTMUSG00000013976.4"; transcript_id "OTTMUST00000033215.3"; gene_type "protein_coding"; gene_name "Olfr1180"; transcript_type "protein_coding"; transcript_name "RP23-209L8.1-001"; exon_number 2; exon_id "OTTMUSE00000779783.1"; tag "RNA_Seq_supported_partial"; protein_id "OTTMUSP00000014851.1";
chr2	havana	UTR	88419113	88419151	.	-	.	gene_id "OTTMUSG00000013976.4"; transcript_id "OTTMUST00000033215.3"; gene_type "protein_coding"; gene_name "Olfr1180"; transcript_type "protein_coding"; transcript_name "RP23-209L8.1-001"; exon_number 1; exon_id "OTTMUSE00000771255.1"; tag "RNA_Seq_supported_partial"; protein_id "OTTMUSP00000014851.1";
chr2	havana	UTR	88410649	88411729	.	-	.	gene_id "OTTMUSG00000013976.4"; transcript_id "OTTMUST00000033215.3"; gene_type "protein_coding"; gene_name "Olfr1180"; transcript_type "protein_coding"; transcript_name "RP23-209L8.1-001"; exon_number 2; exon_id "OTTMUSE00000779783.1"; tag "RNA_Seq_supported_partial"; protein_id "OTTMUSP00000014851.1";
chr2	havana	UTR	88412657	88412688	.	-	.	gene_id "OTTMUSG00000013976.4"; transcript_id "OTTMUST00000033215.3"; gene_type "protein_coding"; gene_name "Olfr1180"; transcript_type "protein_coding"; transcript_name "RP23-209L8.1-001"; exon_number 2; exon_id "OTTMUSE00000779783.1"; tag "RNA_Seq_supported_partial"; protein_id "OTTMUSP00000014851.1";
chr2	havana	exon	88426092	88426171	.	-	.	gene_id "OTTMUSG00000013992.4"; transcript_id "OTTMUST00000156184.1"; gene_type "protein_coding"; gene_name "Olfr1181"; transcript_type "protein_coding"; transcript_name "RP23-209L8.2-002"; exon_number 1; exon_id "OTTMUSE00000779788.1"; tag "RNA_Seq_supported_partial"; protein_id "OTTMUSP00000081522.1";
chr2	havana	exon	88425612	88425730	.	-	.	gene_id "OTTMUSG00000013992.4"; transcript_id "OTTMUST00000156184.1"; gene_type "protein_coding"; gene_name "Olfr1181"; transcript_type "protein_coding"; transcript_name "RP23-209L8.2-002"; exon_number 2; exon_id "OTTMUSE00000771256.1"; tag "RNA_Seq_supported_partial"; protein_id "OTTMUSP00000081522.1";
chr2	havana	exon	88420321	88424055	.	-	.	gene_id "OTTMUSG00000013992.4"; transcript_id "OTTMUST00000156184.1"; gene_type "protein_coding"; gene_name "Olfr1181"; transcript_type "protein_coding"; transcript_name "RP23-209L8.2-002"; exon_number 3; exon_id "OTTMUSE00000779787.1"; tag "RNA_Seq_supported_partial"; protein_id "OTTMUSP00000081522.1";
chr2	havana	CDS	88423091	88424023	.	-	0	gene_id "OTTMUSG00000013992.4"; transcript_id "OTTMUST00000156184.1"; gene_type "protein_coding"; gene_name "Olfr1181"; transcript_type "protein_coding"; transcript_name "RP23-209L8.2-002"; exon_number 3; exon_id "OTTMUSE00000779787.1"; tag "RNA_Seq_supported_partial"; protein_id "OTTMUSP00000081522.1";
chr2	havana	start_codon	88424021	88424023	.	-	0	gene_id "OTTMUSG00000013992.4"; transcript_id "OTTMUST00000156184.1"; gene_type "protein_coding"; gene_name "Olfr1181"; transcript_type "protein_coding"; transcript_name "RP23-209L8.2-002"; exon_number 3; exon_id "OTTMUSE00000779787.1"; tag "RNA_Seq_supported_partial"; protein_id "OTTMUSP00000081522.1";
chr2	havana	stop_codon	88423088	88423090	.	-	0	gene_id "OTTMUSG00000013992.4"; transcript_id "OTTMUST00000156184.1"; gene_type "protein_coding"; gene_name "Olfr1181"; transcript_type "protein_coding"; transcript_name "RP23-209L8.2-002"; exon_number 3; exon_id "OTTMUSE00000779787.1"; tag "RNA_Seq_supported_partial"; protein_id "OTTMUSP00000081522.1";
chr2	havana	UTR	88426092	88426171	.	-	.	gene_id "OTTMUSG00000013992.4"; transcript_id "OTTMUST00000156184.1"; gene_type "protein_coding"; gene_name "Olfr1181"; transcript_type "protein_coding"; transcript_name "RP23-209L8.2-002"; exon_number 1; exon_id "OTTMUSE00000779788.1"; tag "RNA_Seq_supported_partial"; protein_id "OTTMUSP00000081522.1";
chr2	havana	UTR	88425612	88425730	.	-	.	gene_id "OTTMUSG00000013992.4"; transcript_id "OTTMUST00000156184.1"; gene_type "protein_coding"; gene_name "Olfr1181"; transcript_type "protein_coding"; transcript_name "RP23-209L8.2-002"; exon_number 2; exon_id "OTTMUSE00000771256.1"; tag "RNA_Seq_supported_partial"; protein_id "OTTMUSP00000081522.1";
chr2	havana	UTR	88420321	88423090	.	-	.	gene_id "OTTMUSG00000013992.4"; transcript_id "OTTMUST00000156184.1"; gene_type "protein_coding"; gene_name "Olfr1181"; transcript_type "protein_coding"; transcript_name "RP23-209L8.2-002"; exon_number 3; exon_id "OTTMUSE00000779787.1"; tag "RNA_Seq_supported_partial"; protein_id "OTTMUSP00000081522.1";
chr2	havana	UTR	88424024	88424055	.	-	.	gene_id "OTTMUSG00000013992.4"; transcript_id "OTTMUST00000156184.1"; gene_type "protein_coding"; gene_name "Olfr1181"; transcript_type "protein_coding"; transcript_name "RP23-209L8.2-002"; exon_number 3; exon_id "OTTMUSE00000779787.1"; tag "RNA_Seq_supported_partial"; protein_id "OTTMUSP00000081522.1";
chr2	havana	exon	88425871	88426023	.	-	.	gene_id "OTTMUSG00000013992.4"; transcript_id "OTTMUST00000033231.3"; gene_type "protein_coding"; gene_name "Olfr1181"; transcript_type "protein_coding"; transcript_name "RP23-209L8.2-001"; exon_number 1; exon_id "OTTMUSE00000771257.1"; protein_id "OTTMUSP00000014861.1";
chr2	havana	exon	88425612	88425730	.	-	.	gene_id "OTTMUSG00000013992.4"; transcript_id "OTTMUST00000033231.3"; gene_type "protein_coding"; gene_name "Olfr1181"; transcript_type "protein_coding"; transcript_name "RP23-209L8.2-001"; exon_number 2; exon_id "OTTMUSE00000771256.1"; protein_id "OTTMUSP00000014861.1";
chr2	havana	exon	88423088	88424055	.	-	.	gene_id "OTTMUSG00000013992.4"; transcript_id "OTTMUST00000033231.3"; gene_type "protein_coding"; gene_name "Olfr1181"; transcript_type "protein_coding"; transcript_name "RP23-209L8.2-001"; exon_number 3; exon_id "OTTMUSE00000724726.2"; protein_id "OTTMUSP00000014861.1";
chr2	havana	CDS	88423091	88424023	.	-	0	gene_id "OTTMUSG00000013992.4"; transcript_id "OTTMUST00000033231.3"; gene_type "protein_coding"; gene_name "Olfr1181"; transcript_type "protein_coding"; transcript_name "RP23-209L8.2-001"; exon_number 3; exon_id "OTTMUSE00000724726.2"; protein_id "OTTMUSP00000014861.1";
chr2	havana	start_codon	88424021	88424023	.	-	0	gene_id "OTTMUSG00000013992.4"; transcript_id "OTTMUST00000033231.3"; gene_type "protein_coding"; gene_name "Olfr1181"; transcript_type "protein_coding"; transcript_name "RP23-209L8.2-001"; exon_number 3; exon_id "OTTMUSE00000724726.2"; protein_id "OTTMUSP00000014861.1";
chr2	havana	stop_codon	88423088	88423090	.	-	0	gene_id "OTTMUSG00000013992.4"; transcript_id "OTTMUST00000033231.3"; gene_type "protein_coding"; gene_name "Olfr1181"; transcript_type "protein_coding"; transcript_name "RP23-209L8.2-001"; exon_number 3; exon_id "OTTMUSE00000724726.2"; protein_id "OTTMUSP00000014861.1";
chr2	havana	UTR	88425871	88426023	.	-	.	gene_id "OTTMUSG00000013992.4"; transcript_id "OTTMUST00000033231.3"; gene_type "protein_coding"; gene_name "Olfr1181"; transcript_type "protein_coding"; transcript_name "RP23-209L8.2-001"; exon_number 1; exon_id "OTTMUSE00000771257.1"; protein_id "OTTMUSP00000014861.1";
chr2	havana	UTR	88425612	88425730	.	-	.	gene_id "OTTMUSG00000013992.4"; transcript_id "OTTMUST00000033231.3"; gene_type "protein_coding"; gene_name "Olfr1181"; transcript_type "protein_coding"; transcript_name "RP23-209L8.2-001"; exon_number 2; exon_id "OTTMUSE00000771256.1"; protein_id "OTTMUSP00000014861.1";
chr2	havana	UTR	88423088	88423090	.	-	.	gene_id "OTTMUSG00000013992.4"; transcript_id "OTTMUST00000033231.3"; gene_type "protein_coding"; gene_name "Olfr1181"; transcript_type "protein_coding"; transcript_name "RP23-209L8.2-001"; exon_number 3; exon_id "OTTMUSE00000724726.2"; protein_id "OTTMUSP00000014861.1";
chr2	havana	UTR	88424024	88424055	.	-	.	gene_id "OTTMUSG00000013992.4"; transcript_id "OTTMUST00000033231.3"; gene_type "protein_coding"; gene_name "Olfr1181"; transcript_type "protein_coding"; transcript_name "RP23-209L8.2-001"; exon_number 3; exon_id "OTTMUSE00000724726.2"; protein_id "OTTMUSP00000014861.1";
chr2	havana	exon	88449025	88449121	.	-	.	gene_id "OTTMUSG00000013980.4"; transcript_id "OTTMUST00000033219.4"; gene_type "protein_coding"; gene_name "Olfr1182"; transcript_type "protein_coding"; transcript_name "RP23-209L8.3-001"; exon_number 1; exon_id "OTTMUSE00000779794.1"; tag "RNA_Seq_supported_partial"; protein_id "OTTMUSP00000081524.1";
chr2	havana	exon	88448535	88448665	.	-	.	gene_id "OTTMUSG00000013980.4"; transcript_id "OTTMUST00000033219.4"; gene_type "protein_coding"; gene_name "Olfr1182"; transcript_type "protein_coding"; transcript_name "RP23-209L8.3-001"; exon_number 2; exon_id "OTTMUSE00000779793.1"; tag "RNA_Seq_supported_partial"; protein_id "OTTMUSP00000081524.1";
chr2	havana	exon	88442814	88446968	.	-	.	gene_id "OTTMUSG00000013980.4"; transcript_id "OTTMUST00000033219.4"; gene_type "protein_coding"; gene_name "Olfr1182"; transcript_type "protein_coding"; transcript_name "RP23-209L8.3-001"; exon_number 3; exon_id "OTTMUSE00000779791.1"; tag "RNA_Seq_supported_partial"; protein_id "OTTMUSP00000081524.1";
chr2	havana	CDS	88446022	88446936	.	-	0	gene_id "OTTMUSG00000013980.4"; transcript_id "OTTMUST00000033219.4"; gene_type "protein_coding"; gene_name "Olfr1182"; transcript_type "protein_coding"; transcript_name "RP23-209L8.3-001"; exon_number 3; exon_id "OTTMUSE00000779791.1"; tag "RNA_Seq_supported_partial"; protein_id "OTTMUSP00000081524.1";
chr2	havana	start_codon	88446934	88446936	.	-	0	gene_id "OTTMUSG00000013980.4"; transcript_id "OTTMUST00000033219.4"; gene_type "protein_coding"; gene_name "Olfr1182"; transcript_type "protein_coding"; transcript_name "RP23-209L8.3-001"; exon_number 3; exon_id "OTTMUSE00000779791.1"; tag "RNA_Seq_supported_partial"; protein_id "OTTMUSP00000081524.1";
chr2	havana	stop_codon	88446019	88446021	.	-	0	gene_id "OTTMUSG00000013980.4"; transcript_id "OTTMUST00000033219.4"; gene_type "protein_coding"; gene_name "Olfr1182"; transcript_type "protein_coding"; transcript_name "RP23-209L8.3-001"; exon_number 3; exon_id "OTTMUSE00000779791.1"; tag "RNA_Seq_supported_partial"; protein_id "OTTMUSP00000081524.1";
chr2	havana	UTR	88449025	88449121	.	-	.	gene_id "OTTMUSG00000013980.4"; transcript_id "OTTMUST00000033219.4"; gene_type "protein_coding"; gene_name "Olfr1182"; transcript_type "protein_coding"; transcript_name "RP23-209L8.3-001"; exon_number 1; exon_id "OTTMUSE00000779794.1"; tag "RNA_Seq_supported_partial"; protein_id "OTTMUSP00000081524.1";
chr2	havana	UTR	88448535	88448665	.	-	.	gene_id "OTTMUSG00000013980.4"; transcript_id "OTTMUST00000033219.4"; gene_type "protein_coding"; gene_name "Olfr1182"; transcript_type "protein_coding"; transcript_name "RP23-209L8.3-001"; exon_number 2; exon_id "OTTMUSE00000779793.1"; tag "RNA_Seq_supported_partial"; protein_id "OTTMUSP00000081524.1";
chr2	havana	UTR	88442814	88446021	.	-	.	gene_id "OTTMUSG00000013980.4"; transcript_id "OTTMUST00000033219.4"; gene_type "protein_coding"; gene_name "Olfr1182"; transcript_type "protein_coding"; transcript_name "RP23-209L8.3-001"; exon_number 3; exon_id "OTTMUSE00000779791.1"; tag "RNA_Seq_supported_partial"; protein_id "OTTMUSP00000081524.1";
chr2	havana	UTR	88446937	88446968	.	-	.	gene_id "OTTMUSG00000013980.4"; transcript_id "OTTMUST00000033219.4"; gene_type "protein_coding"; gene_name "Olfr1182"; transcript_type "protein_coding"; transcript_name "RP23-209L8.3-001"; exon_number 3; exon_id "OTTMUSE00000779791.1"; tag "RNA_Seq_supported_partial"; protein_id "OTTMUSP00000081524.1";
chr2	havana	exon	88449025	88449131	.	-	.	gene_id "OTTMUSG00000013980.4"; transcript_id "OTTMUST00000154021.2"; gene_type "protein_coding"; gene_name "Olfr1182"; transcript_type "protein_coding"; transcript_name "RP23-209L8.3-002"; exon_number 1; exon_id "OTTMUSE00000779792.1"; tag "alternative_5_UTR"; tag "RNA_Seq_supported_partial"; protein_id "OTTMUSP00000081523.1";
chr2	havana	exon	88448807	88448873	.	-	.	gene_id "OTTMUSG00000013980.4"; transcript_id "OTTMUST00000154021.2"; gene_type "protein_coding"; gene_name "Olfr1182"; transcript_type "protein_coding"; transcript_name "RP23-209L8.3-002"; exon_number 2; exon_id "OTTMUSE00000779790.1"; tag "alternative_5_UTR"; tag "RNA_Seq_supported_partial"; protein_id "OTTMUSP00000081523.1";
chr2	havana	exon	88448535	88448665	.	-	.	gene_id "OTTMUSG00000013980.4"; transcript_id "OTTMUST00000154021.2"; gene_type "protein_coding"; gene_name "Olfr1182"; transcript_type "protein_coding"; transcript_name "RP23-209L8.3-002"; exon_number 3; exon_id "OTTMUSE00000779793.1"; tag "alternative_5_UTR"; tag "RNA_Seq_supported_partial"; protein_id "OTTMUSP00000081523.1";
chr2	havana	exon	88442814	88446968	.	-	.	gene_id "OTTMUSG00000013980.4"; transcript_id "OTTMUST00000154021.2"; gene_type "protein_coding"; gene_name "Olfr1182"; transcript_type "protein_coding"; transcript_name "RP23-209L8.3-002"; exon_number 4; exon_id "OTTMUSE00000779791.1"; tag "alternative_5_UTR"; tag "RNA_Seq_supported_partial"; protein_id "OTTMUSP00000081523.1";
chr2	havana	CDS	88446022	88446936	.	-	0	gene_id "OTTMUSG00000013980.4"; transcript_id "OTTMUST00000154021.2"; gene_type "protein_coding"; gene_name "Olfr1182"; transcript_type "protein_coding"; transcript_name "RP23-209L8.3-002"; exon_number 4; exon_id "OTTMUSE00000779791.1"; tag "alternative_5_UTR"; tag "RNA_Seq_supported_partial"; protein_id "OTTMUSP00000081523.1";
chr2	havana	start_codon	88446934	88446936	.	-	0	gene_id "OTTMUSG00000013980.4"; transcript_id "OTTMUST00000154021.2"; gene_type "protein_coding"; gene_name "Olfr1182"; transcript_type "protein_coding"; transcript_name "RP23-209L8.3-002"; exon_number 4; exon_id "OTTMUSE00000779791.1"; tag "alternative_5_UTR"; tag "RNA_Seq_supported_partial"; protein_id "OTTMUSP00000081523.1";
chr2	havana	stop_codon	88446019	88446021	.	-	0	gene_id "OTTMUSG00000013980.4"; transcript_id "OTTMUST00000154021.2"; gene_type "protein_coding"; gene_name "Olfr1182"; transcript_type "protein_coding"; transcript_name "RP23-209L8.3-002"; exon_number 4; exon_id "OTTMUSE00000779791.1"; tag "alternative_5_UTR"; tag "RNA_Seq_supported_partial"; protein_id "OTTMUSP00000081523.1";
chr2	havana	UTR	88449025	88449131	.	-	.	gene_id "OTTMUSG00000013980.4"; transcript_id "OTTMUST00000154021.2"; gene_type "protein_coding"; gene_name "Olfr1182"; transcript_type "protein_coding"; transcript_name "RP23-209L8.3-002"; exon_number 1; exon_id "OTTMUSE00000779792.1"; tag "alternative_5_UTR"; tag "RNA_Seq_supported_partial"; protein_id "OTTMUSP00000081523.1";
chr2	havana	UTR	88448807	88448873	.	-	.	gene_id "OTTMUSG00000013980.4"; transcript_id "OTTMUST00000154021.2"; gene_type "protein_coding"; gene_name "Olfr1182"; transcript_type "protein_coding"; transcript_name "RP23-209L8.3-002"; exon_number 2; exon_id "OTTMUSE00000779790.1"; tag "alternative_5_UTR"; tag "RNA_Seq_supported_partial"; protein_id "OTTMUSP00000081523.1";
chr2	havana	UTR	88448535	88448665	.	-	.	gene_id "OTTMUSG00000013980.4"; transcript_id "OTTMUST00000154021.2"; gene_type "protein_coding"; gene_name "Olfr1182"; transcript_type "protein_coding"; transcript_name "RP23-209L8.3-002"; exon_number 3; exon_id "OTTMUSE00000779793.1"; tag "alternative_5_UTR"; tag "RNA_Seq_supported_partial"; protein_id "OTTMUSP00000081523.1";
chr2	havana	UTR	88442814	88446021	.	-	.	gene_id "OTTMUSG00000013980.4"; transcript_id "OTTMUST00000154021.2"; gene_type "protein_coding"; gene_name "Olfr1182"; transcript_type "protein_coding"; transcript_name "RP23-209L8.3-002"; exon_number 4; exon_id "OTTMUSE00000779791.1"; tag "alternative_5_UTR"; tag "RNA_Seq_supported_partial"; protein_id "OTTMUSP00000081523.1";
chr2	havana	UTR	88446937	88446968	.	-	.	gene_id "OTTMUSG00000013980.4"; transcript_id "OTTMUST00000154021.2"; gene_type "protein_coding"; gene_name "Olfr1182"; transcript_type "protein_coding"; transcript_name "RP23-209L8.3-002"; exon_number 4; exon_id "OTTMUSE00000779791.1"; tag "alternative_5_UTR"; tag "RNA_Seq_supported_partial"; protein_id "OTTMUSP00000081523.1";
chr2	havana	exon	88454867	88455156	.	+	.	gene_id "OTTMUSG00000013989.5"; transcript_id "OTTMUST00000033228.3"; gene_type "protein_coding"; gene_name "Olfr1183"; transcript_type "protein_coding"; transcript_name "RP23-209L8.5-001"; exon_number 1; exon_id "OTTMUSE00000787262.1"; tag "RNA_Seq_supported_partial"; protein_id "OTTMUSP00000014859.1";
chr2	havana	exon	88458636	88458793	.	+	.	gene_id "OTTMUSG00000013989.5"; transcript_id "OTTMUST00000033228.3"; gene_type "protein_coding"; gene_name "Olfr1183"; transcript_type "protein_coding"; transcript_name "RP23-209L8.5-001"; exon_number 2; exon_id "OTTMUSE00000787263.1"; tag "RNA_Seq_supported_partial"; protein_id "OTTMUSP00000014859.1";
chr2	havana	exon	88461295	88469199	.	+	.	gene_id "OTTMUSG00000013989.5"; transcript_id "OTTMUST00000033228.3"; gene_type "protein_coding"; gene_name "Olfr1183"; transcript_type "protein_coding"; transcript_name "RP23-209L8.5-001"; exon_number 3; exon_id "OTTMUSE00000724724.2"; tag "RNA_Seq_supported_partial"; protein_id "OTTMUSP00000014859.1";
chr2	havana	CDS	88461342	88462250	.	+	0	gene_id "OTTMUSG00000013989.5"; transcript_id "OTTMUST00000033228.3"; gene_type "protein_coding"; gene_name "Olfr1183"; transcript_type "protein_coding"; transcript_name "RP23-209L8.5-001"; exon_number 3; exon_id "OTTMUSE00000724724.2"; tag "RNA_Seq_supported_partial"; protein_id "OTTMUSP00000014859.1";
chr2	havana	start_codon	88461342	88461344	.	+	0	gene_id "OTTMUSG00000013989.5"; transcript_id "OTTMUST00000033228.3"; gene_type "protein_coding"; gene_name "Olfr1183"; transcript_type "protein_coding"; transcript_name "RP23-209L8.5-001"; exon_number 3; exon_id "OTTMUSE00000724724.2"; tag "RNA_Seq_supported_partial"; protein_id "OTTMUSP00000014859.1";
chr2	havana	stop_codon	88462251	88462253	.	+	0	gene_id "OTTMUSG00000013989.5"; transcript_id "OTTMUST00000033228.3"; gene_type "protein_coding"; gene_name "Olfr1183"; transcript_type "protein_coding"; transcript_name "RP23-209L8.5-001"; exon_number 3; exon_id "OTTMUSE00000724724.2"; tag "RNA_Seq_supported_partial"; protein_id "OTTMUSP00000014859.1";
chr2	havana	UTR	88454867	88455156	.	+	.	gene_id "OTTMUSG00000013989.5"; transcript_id "OTTMUST00000033228.3"; gene_type "protein_coding"; gene_name "Olfr1183"; transcript_type "protein_coding"; transcript_name "RP23-209L8.5-001"; exon_number 1; exon_id "OTTMUSE00000787262.1"; tag "RNA_Seq_supported_partial"; protein_id "OTTMUSP00000014859.1";
chr2	havana	UTR	88458636	88458793	.	+	.	gene_id "OTTMUSG00000013989.5"; transcript_id "OTTMUST00000033228.3"; gene_type "protein_coding"; gene_name "Olfr1183"; transcript_type "protein_coding"; transcript_name "RP23-209L8.5-001"; exon_number 2; exon_id "OTTMUSE00000787263.1"; tag "RNA_Seq_supported_partial"; protein_id "OTTMUSP00000014859.1";
chr2	havana	UTR	88461295	88461341	.	+	.	gene_id "OTTMUSG00000013989.5"; transcript_id "OTTMUST00000033228.3"; gene_type "protein_coding"; gene_name "Olfr1183"; transcript_type "protein_coding"; transcript_name "RP23-209L8.5-001"; exon_number 3; exon_id "OTTMUSE00000724724.2"; tag "RNA_Seq_supported_partial"; protein_id "OTTMUSP00000014859.1";
chr2	havana	UTR	88462251	88469199	.	+	.	gene_id "OTTMUSG00000013989.5"; transcript_id "OTTMUST00000033228.3"; gene_type "protein_coding"; gene_name "Olfr1183"; transcript_type "protein_coding"; transcript_name "RP23-209L8.5-001"; exon_number 3; exon_id "OTTMUSE00000724724.2"; tag "RNA_Seq_supported_partial"; protein_id "OTTMUSP00000014859.1";
chr2	havana	exon	88454867	88455156	.	+	.	gene_id "OTTMUSG00000013989.5"; transcript_id "OTTMUST00000155411.3"; gene_type "protein_coding"; gene_name "Olfr1183"; transcript_type "protein_coding"; transcript_name "RP23-209L8.5-002"; exon_number 1; exon_id "OTTMUSE00000787262.1"; tag "RNA_Seq_supported_partial"; protein_id "OTTMUSP00000085875.1";
chr2	havana	exon	88458636	88458793	.	+	.	gene_id "OTTMUSG00000013989.5"; transcript_id "OTTMUST00000155411.3"; gene_type "protein_coding"; gene_name "Olfr1183"; transcript_type "protein_coding"; transcript_name "RP23-209L8.5-002"; exon_number 2; exon_id "OTTMUSE00000824220.1"; tag "RNA_Seq_supported_partial"; protein_id "OTTMUSP00000085875.1";
chr2	havana	CDS	88458689	88458793	.	+	0	gene_id "OTTMUSG00000013989.5"; transcript_id "OTTMUST00000155411.3"; gene_type "protein_coding"; gene_name "Olfr1183"; transcript_type "protein_coding"; transcript_name "RP23-209L8.5-002"; exon_number 2; exon_id "OTTMUSE00000824220.1"; tag "RNA_Seq_supported_partial"; protein_id "OTTMUSP00000085875.1";
chr2	havana	start_codon	88458689	88458691	.	+	0	gene_id "OTTMUSG00000013989.5"; transcript_id "OTTMUST00000155411.3"; gene_type "protein_coding"; gene_name "Olfr1183"; transcript_type "protein_coding"; transcript_name "RP23-209L8.5-002"; exon_number 2; exon_id "OTTMUSE00000824220.1"; tag "RNA_Seq_supported_partial"; protein_id "OTTMUSP00000085875.1";
chr2	havana	exon	88461390	88469199	.	+	.	gene_id "OTTMUSG00000013989.5"; transcript_id "OTTMUST00000155411.3"; gene_type "protein_coding"; gene_name "Olfr1183"; transcript_type "protein_coding"; transcript_name "RP23-209L8.5-002"; exon_number 3; exon_id "OTTMUSE00000777027.2"; tag "RNA_Seq_supported_partial"; protein_id "OTTMUSP00000085875.1";
chr2	havana	CDS	88461390	88462250	.	+	0	gene_id "OTTMUSG00000013989.5"; transcript_id "OTTMUST00000155411.3"; gene_type "protein_coding"; gene_name "Olfr1183"; transcript_type "protein_coding"; transcript_name "RP23-209L8.5-002"; exon_number 3; exon_id "OTTMUSE00000777027.2"; tag "RNA_Seq_supported_partial"; protein_id "OTTMUSP00000085875.1";
chr2	havana	stop_codon	88462251	88462253	.	+	0	gene_id "OTTMUSG00000013989.5"; transcript_id "OTTMUST00000155411.3"; gene_type "protein_coding"; gene_name "Olfr1183"; transcript_type "protein_coding"; transcript_name "RP23-209L8.5-002"; exon_number 3; exon_id "OTTMUSE00000777027.2"; tag "RNA_Seq_supported_partial"; protein_id "OTTMUSP00000085875.1";
chr2	havana	UTR	88454867	88455156	.	+	.	gene_id "OTTMUSG00000013989.5"; transcript_id "OTTMUST00000155411.3"; gene_type "protein_coding"; gene_name "Olfr1183"; transcript_type "protein_coding"; transcript_name "RP23-209L8.5-002"; exon_number 1; exon_id "OTTMUSE00000787262.1"; tag "RNA_Seq_supported_partial"; protein_id "OTTMUSP00000085875.1";
chr2	havana	UTR	88458636	88458688	.	+	.	gene_id "OTTMUSG00000013989.5"; transcript_id "OTTMUST00000155411.3"; gene_type "protein_coding"; gene_name "Olfr1183"; transcript_type "protein_coding"; transcript_name "RP23-209L8.5-002"; exon_number 2; exon_id "OTTMUSE00000824220.1"; tag "RNA_Seq_supported_partial"; protein_id "OTTMUSP00000085875.1";
chr2	havana	UTR	88462251	88469199	.	+	.	gene_id "OTTMUSG00000013989.5"; transcript_id "OTTMUST00000155411.3"; gene_type "protein_coding"; gene_name "Olfr1183"; transcript_type "protein_coding"; transcript_name "RP23-209L8.5-002"; exon_number 3; exon_id "OTTMUSE00000777027.2"; tag "RNA_Seq_supported_partial"; protein_id "OTTMUSP00000085875.1";
chr2	havana	exon	88483598	88484055	.	+	.	gene_id "OTTMUSG00000013977.3"; transcript_id "OTTMUST00000033216.3"; gene_type "protein_coding"; gene_name "Olfr1184"; transcript_type "protein_coding"; transcript_name "RP23-209L8.6-001"; exon_number 1; exon_id "OTTMUSE00000776557.1"; tag "RNA_Seq_supported_partial"; protein_id "OTTMUSP00000080549.1";
chr2	havana	exon	88484597	88484723	.	+	.	gene_id "OTTMUSG00000013977.3"; transcript_id "OTTMUST00000033216.3"; gene_type "protein_coding"; gene_name "Olfr1184"; transcript_type "protein_coding"; transcript_name "RP23-209L8.6-001"; exon_number 2; exon_id "OTTMUSE00000776556.1"; tag "RNA_Seq_supported_partial"; protein_id "OTTMUSP00000080549.1";
chr2	havana	exon	88486706	88489284	.	+	.	gene_id "OTTMUSG00000013977.3"; transcript_id "OTTMUST00000033216.3"; gene_type "protein_coding"; gene_name "Olfr1184"; transcript_type "protein_coding"; transcript_name "RP23-209L8.6-001"; exon_number 3; exon_id "OTTMUSE00000776555.1"; tag "RNA_Seq_supported_partial"; protein_id "OTTMUSP00000080549.1";
chr2	havana	CDS	88486734	88487666	.	+	0	gene_id "OTTMUSG00000013977.3"; transcript_id "OTTMUST00000033216.3"; gene_type "protein_coding"; gene_name "Olfr1184"; transcript_type "protein_coding"; transcript_name "RP23-209L8.6-001"; exon_number 3; exon_id "OTTMUSE00000776555.1"; tag "RNA_Seq_supported_partial"; protein_id "OTTMUSP00000080549.1";
chr2	havana	start_codon	88486734	88486736	.	+	0	gene_id "OTTMUSG00000013977.3"; transcript_id "OTTMUST00000033216.3"; gene_type "protein_coding"; gene_name "Olfr1184"; transcript_type "protein_coding"; transcript_name "RP23-209L8.6-001"; exon_number 3; exon_id "OTTMUSE00000776555.1"; tag "RNA_Seq_supported_partial"; protein_id "OTTMUSP00000080549.1";
chr2	havana	stop_codon	88487667	88487669	.	+	0	gene_id "OTTMUSG00000013977.3"; transcript_id "OTTMUST00000033216.3"; gene_type "protein_coding"; gene_name "Olfr1184"; transcript_type "protein_coding"; transcript_name "RP23-209L8.6-001"; exon_number 3; exon_id "OTTMUSE00000776555.1"; tag "RNA_Seq_supported_partial"; protein_id "OTTMUSP00000080549.1";
chr2	havana	UTR	88483598	88484055	.	+	.	gene_id "OTTMUSG00000013977.3"; transcript_id "OTTMUST00000033216.3"; gene_type "protein_coding"; gene_name "Olfr1184"; transcript_type "protein_coding"; transcript_name "RP23-209L8.6-001"; exon_number 1; exon_id "OTTMUSE00000776557.1"; tag "RNA_Seq_supported_partial"; protein_id "OTTMUSP00000080549.1";
chr2	havana	UTR	88484597	88484723	.	+	.	gene_id "OTTMUSG00000013977.3"; transcript_id "OTTMUST00000033216.3"; gene_type "protein_coding"; gene_name "Olfr1184"; transcript_type "protein_coding"; transcript_name "RP23-209L8.6-001"; exon_number 2; exon_id "OTTMUSE00000776556.1"; tag "RNA_Seq_supported_partial"; protein_id "OTTMUSP00000080549.1";
chr2	havana	UTR	88486706	88486733	.	+	.	gene_id "OTTMUSG00000013977.3"; transcript_id "OTTMUST00000033216.3"; gene_type "protein_coding"; gene_name "Olfr1184"; transcript_type "protein_coding"; transcript_name "RP23-209L8.6-001"; exon_number 3; exon_id "OTTMUSE00000776555.1"; tag "RNA_Seq_supported_partial"; protein_id "OTTMUSP00000080549.1";
chr2	havana	UTR	88487667	88489284	.	+	.	gene_id "OTTMUSG00000013977.3"; transcript_id "OTTMUST00000033216.3"; gene_type "protein_coding"; gene_name "Olfr1184"; transcript_type "protein_coding"; transcript_name "RP23-209L8.6-001"; exon_number 3; exon_id "OTTMUSE00000776555.1"; tag "RNA_Seq_supported_partial"; protein_id "OTTMUSP00000080549.1";
chr2	havana	exon	88493320	88493654	.	+	.	gene_id "OTTMUSG00000013986.3"; transcript_id "OTTMUST00000033225.3"; gene_type "protein_coding"; gene_name "Olfr1185-ps1"; transcript_type "protein_coding"; transcript_name "RP23-195I21.3-001"; exon_number 1; exon_id "OTTMUSE00000787287.1"; tag "RNA_Seq_supported_partial"; protein_id "OTTMUSP00000079665.1";
chr2	havana	exon	88499041	88502049	.	+	.	gene_id "OTTMUSG00000013986.3"; transcript_id "OTTMUST00000033225.3"; gene_type "protein_coding"; gene_name "Olfr1185-ps1"; transcript_type "protein_coding"; transcript_name "RP23-195I21.3-001"; exon_number 2; exon_id "OTTMUSE00000164944.2"; tag "RNA_Seq_supported_partial"; protein_id "OTTMUSP00000079665.1";
chr2	havana	CDS	88499087	88499995	.	+	0	gene_id "OTTMUSG00000013986.3"; transcript_id "OTTMUST00000033225.3"; gene_type "protein_coding"; gene_name "Olfr1185-ps1"; transcript_type "protein_coding"; transcript_name "RP23-195I21.3-001"; exon_number 2; exon_id "OTTMUSE00000164944.2"; tag "RNA_Seq_supported_partial"; protein_id "OTTMUSP00000079665.1";
chr2	havana	start_codon	88499087	88499089	.	+	0	gene_id "OTTMUSG00000013986.3"; transcript_id "OTTMUST00000033225.3"; gene_type "protein_coding"; gene_name "Olfr1185-ps1"; transcript_type "protein_coding"; transcript_name "RP23-195I21.3-001"; exon_number 2; exon_id "OTTMUSE00000164944.2"; tag "RNA_Seq_supported_partial"; protein_id "OTTMUSP00000079665.1";
chr2	havana	stop_codon	88499996	88499998	.	+	0	gene_id "OTTMUSG00000013986.3"; transcript_id "OTTMUST00000033225.3"; gene_type "protein_coding"; gene_name "Olfr1185-ps1"; transcript_type "protein_coding"; transcript_name "RP23-195I21.3-001"; exon_number 2; exon_id "OTTMUSE00000164944.2"; tag "RNA_Seq_supported_partial"; protein_id "OTTMUSP00000079665.1";
chr2	havana	UTR	88493320	88493654	.	+	.	gene_id "OTTMUSG00000013986.3"; transcript_id "OTTMUST00000033225.3"; gene_type "protein_coding"; gene_name "Olfr1185-ps1"; transcript_type "protein_coding"; transcript_name "RP23-195I21.3-001"; exon_number 1; exon_id "OTTMUSE00000787287.1"; tag "RNA_Seq_supported_partial"; protein_id "OTTMUSP00000079665.1";
chr2	havana	UTR	88499041	88499086	.	+	.	gene_id "OTTMUSG00000013986.3"; transcript_id "OTTMUST00000033225.3"; gene_type "protein_coding"; gene_name "Olfr1185-ps1"; transcript_type "protein_coding"; transcript_name "RP23-195I21.3-001"; exon_number 2; exon_id "OTTMUSE00000164944.2"; tag "RNA_Seq_supported_partial"; protein_id "OTTMUSP00000079665.1";
chr2	havana	UTR	88499996	88502049	.	+	.	gene_id "OTTMUSG00000013986.3"; transcript_id "OTTMUST00000033225.3"; gene_type "protein_coding"; gene_name "Olfr1185-ps1"; transcript_type "protein_coding"; transcript_name "RP23-195I21.3-001"; exon_number 2; exon_id "OTTMUSE00000164944.2"; tag "RNA_Seq_supported_partial"; protein_id "OTTMUSP00000079665.1";
chr2	havana	exon	88518551	88519042	.	+	.	gene_id "OTTMUSG00000013991.4"; transcript_id "OTTMUST00000156110.1"; gene_type "protein_coding"; gene_name "Olfr1186"; transcript_type "protein_coding"; transcript_name "RP23-209L8.7-002"; exon_number 1; exon_id "OTTMUSE00000779503.1"; tag "RNA_Seq_supported_partial"; protein_id "OTTMUSP00000081428.1";
chr2	havana	exon	88525538	88526790	.	+	.	gene_id "OTTMUSG00000013991.4"; transcript_id "OTTMUST00000156110.1"; gene_type "protein_coding"; gene_name "Olfr1186"; transcript_type "protein_coding"; transcript_name "RP23-209L8.7-002"; exon_number 2; exon_id "OTTMUSE00000779504.1"; tag "RNA_Seq_supported_partial"; protein_id "OTTMUSP00000081428.1";
chr2	havana	CDS	88525585	88526493	.	+	0	gene_id "OTTMUSG00000013991.4"; transcript_id "OTTMUST00000156110.1"; gene_type "protein_coding"; gene_name "Olfr1186"; transcript_type "protein_coding"; transcript_name "RP23-209L8.7-002"; exon_number 2; exon_id "OTTMUSE00000779504.1"; tag "RNA_Seq_supported_partial"; protein_id "OTTMUSP00000081428.1";
chr2	havana	start_codon	88525585	88525587	.	+	0	gene_id "OTTMUSG00000013991.4"; transcript_id "OTTMUST00000156110.1"; gene_type "protein_coding"; gene_name "Olfr1186"; transcript_type "protein_coding"; transcript_name "RP23-209L8.7-002"; exon_number 2; exon_id "OTTMUSE00000779504.1"; tag "RNA_Seq_supported_partial"; protein_id "OTTMUSP00000081428.1";
chr2	havana	stop_codon	88526494	88526496	.	+	0	gene_id "OTTMUSG00000013991.4"; transcript_id "OTTMUST00000156110.1"; gene_type "protein_coding"; gene_name "Olfr1186"; transcript_type "protein_coding"; transcript_name "RP23-209L8.7-002"; exon_number 2; exon_id "OTTMUSE00000779504.1"; tag "RNA_Seq_supported_partial"; protein_id "OTTMUSP00000081428.1";
chr2	havana	UTR	88518551	88519042	.	+	.	gene_id "OTTMUSG00000013991.4"; transcript_id "OTTMUST00000156110.1"; gene_type "protein_coding"; gene_name "Olfr1186"; transcript_type "protein_coding"; transcript_name "RP23-209L8.7-002"; exon_number 1; exon_id "OTTMUSE00000779503.1"; tag "RNA_Seq_supported_partial"; protein_id "OTTMUSP00000081428.1";
chr2	havana	UTR	88525538	88525584	.	+	.	gene_id "OTTMUSG00000013991.4"; transcript_id "OTTMUST00000156110.1"; gene_type "protein_coding"; gene_name "Olfr1186"; transcript_type "protein_coding"; transcript_name "RP23-209L8.7-002"; exon_number 2; exon_id "OTTMUSE00000779504.1"; tag "RNA_Seq_supported_partial"; protein_id "OTTMUSP00000081428.1";
chr2	havana	UTR	88526494	88526790	.	+	.	gene_id "OTTMUSG00000013991.4"; transcript_id "OTTMUST00000156110.1"; gene_type "protein_coding"; gene_name "Olfr1186"; transcript_type "protein_coding"; transcript_name "RP23-209L8.7-002"; exon_number 2; exon_id "OTTMUSE00000779504.1"; tag "RNA_Seq_supported_partial"; protein_id "OTTMUSP00000081428.1";
chr2	havana	exon	88518555	88519042	.	+	.	gene_id "OTTMUSG00000013991.4"; transcript_id "OTTMUST00000156111.1"; gene_type "protein_coding"; gene_name "Olfr1186"; transcript_type "protein_coding"; transcript_name "RP23-209L8.7-003"; exon_number 1; exon_id "OTTMUSE00000779501.1"; tag "RNA_Seq_supported_partial"; protein_id "OTTMUSP00000081429.1";
chr2	havana	exon	88521072	88521180	.	+	.	gene_id "OTTMUSG00000013991.4"; transcript_id "OTTMUST00000156111.1"; gene_type "protein_coding"; gene_name "Olfr1186"; transcript_type "protein_coding"; transcript_name "RP23-209L8.7-003"; exon_number 2; exon_id "OTTMUSE00000779502.1"; tag "RNA_Seq_supported_partial"; protein_id "OTTMUSP00000081429.1";
chr2	havana	exon	88525538	88526790	.	+	.	gene_id "OTTMUSG00000013991.4"; transcript_id "OTTMUST00000156111.1"; gene_type "protein_coding"; gene_name "Olfr1186"; transcript_type "protein_coding"; transcript_name "RP23-209L8.7-003"; exon_number 3; exon_id "OTTMUSE00000779504.1"; tag "RNA_Seq_supported_partial"; protein_id "OTTMUSP00000081429.1";
chr2	havana	CDS	88525585	88526493	.	+	0	gene_id "OTTMUSG00000013991.4"; transcript_id "OTTMUST00000156111.1"; gene_type "protein_coding"; gene_name "Olfr1186"; transcript_type "protein_coding"; transcript_name "RP23-209L8.7-003"; exon_number 3; exon_id "OTTMUSE00000779504.1"; tag "RNA_Seq_supported_partial"; protein_id "OTTMUSP00000081429.1";
chr2	havana	start_codon	88525585	88525587	.	+	0	gene_id "OTTMUSG00000013991.4"; transcript_id "OTTMUST00000156111.1"; gene_type "protein_coding"; gene_name "Olfr1186"; transcript_type "protein_coding"; transcript_name "RP23-209L8.7-003"; exon_number 3; exon_id "OTTMUSE00000779504.1"; tag "RNA_Seq_supported_partial"; protein_id "OTTMUSP00000081429.1";
chr2	havana	stop_codon	88526494	88526496	.	+	0	gene_id "OTTMUSG00000013991.4"; transcript_id "OTTMUST00000156111.1"; gene_type "protein_coding"; gene_name "Olfr1186"; transcript_type "protein_coding"; transcript_name "RP23-209L8.7-003"; exon_number 3; exon_id "OTTMUSE00000779504.1"; tag "RNA_Seq_supported_partial"; protein_id "OTTMUSP00000081429.1";
chr2	havana	UTR	88518555	88519042	.	+	.	gene_id "OTTMUSG00000013991.4"; transcript_id "OTTMUST00000156111.1"; gene_type "protein_coding"; gene_name "Olfr1186"; transcript_type "protein_coding"; transcript_name "RP23-209L8.7-003"; exon_number 1; exon_id "OTTMUSE00000779501.1"; tag "RNA_Seq_supported_partial"; protein_id "OTTMUSP00000081429.1";
chr2	havana	UTR	88521072	88521180	.	+	.	gene_id "OTTMUSG00000013991.4"; transcript_id "OTTMUST00000156111.1"; gene_type "protein_coding"; gene_name "Olfr1186"; transcript_type "protein_coding"; transcript_name "RP23-209L8.7-003"; exon_number 2; exon_id "OTTMUSE00000779502.1"; tag "RNA_Seq_supported_partial"; protein_id "OTTMUSP00000081429.1";
chr2	havana	UTR	88525538	88525584	.	+	.	gene_id "OTTMUSG00000013991.4"; transcript_id "OTTMUST00000156111.1"; gene_type "protein_coding"; gene_name "Olfr1186"; transcript_type "protein_coding"; transcript_name "RP23-209L8.7-003"; exon_number 3; exon_id "OTTMUSE00000779504.1"; tag "RNA_Seq_supported_partial"; protein_id "OTTMUSP00000081429.1";
chr2	havana	UTR	88526494	88526790	.	+	.	gene_id "OTTMUSG00000013991.4"; transcript_id "OTTMUST00000156111.1"; gene_type "protein_coding"; gene_name "Olfr1186"; transcript_type "protein_coding"; transcript_name "RP23-209L8.7-003"; exon_number 3; exon_id "OTTMUSE00000779504.1"; tag "RNA_Seq_supported_partial"; protein_id "OTTMUSP00000081429.1";
chr2	havana	exon	88525501	88526590	.	+	.	gene_id "OTTMUSG00000013991.4"; transcript_id "OTTMUST00000033230.3"; gene_type "protein_coding"; gene_name "Olfr1186"; transcript_type "protein_coding"; transcript_name "RP23-209L8.7-001"; exon_number 1; exon_id "OTTMUSE00000724725.2"; protein_id "OTTMUSP00000014860.1";
chr2	havana	CDS	88525585	88526493	.	+	0	gene_id "OTTMUSG00000013991.4"; transcript_id "OTTMUST00000033230.3"; gene_type "protein_coding"; gene_name "Olfr1186"; transcript_type "protein_coding"; transcript_name "RP23-209L8.7-001"; exon_number 1; exon_id "OTTMUSE00000724725.2"; protein_id "OTTMUSP00000014860.1";
chr2	havana	start_codon	88525585	88525587	.	+	0	gene_id "OTTMUSG00000013991.4"; transcript_id "OTTMUST00000033230.3"; gene_type "protein_coding"; gene_name "Olfr1186"; transcript_type "protein_coding"; transcript_name "RP23-209L8.7-001"; exon_number 1; exon_id "OTTMUSE00000724725.2"; protein_id "OTTMUSP00000014860.1";
chr2	havana	stop_codon	88526494	88526496	.	+	0	gene_id "OTTMUSG00000013991.4"; transcript_id "OTTMUST00000033230.3"; gene_type "protein_coding"; gene_name "Olfr1186"; transcript_type "protein_coding"; transcript_name "RP23-209L8.7-001"; exon_number 1; exon_id "OTTMUSE00000724725.2"; protein_id "OTTMUSP00000014860.1";
chr2	havana	UTR	88525501	88525584	.	+	.	gene_id "OTTMUSG00000013991.4"; transcript_id "OTTMUST00000033230.3"; gene_type "protein_coding"; gene_name "Olfr1186"; transcript_type "protein_coding"; transcript_name "RP23-209L8.7-001"; exon_number 1; exon_id "OTTMUSE00000724725.2"; protein_id "OTTMUSP00000014860.1";
chr2	havana	UTR	88526494	88526590	.	+	.	gene_id "OTTMUSG00000013991.4"; transcript_id "OTTMUST00000033230.3"; gene_type "protein_coding"; gene_name "Olfr1186"; transcript_type "protein_coding"; transcript_name "RP23-209L8.7-001"; exon_number 1; exon_id "OTTMUSE00000724725.2"; protein_id "OTTMUSP00000014860.1";
chr2	havana	exon	88540114	88540447	.	-	.	gene_id "OTTMUSG00000063239.1"; transcript_id "OTTMUST00000154022.1"; gene_type "unprocessed_pseudogene"; gene_name "Olfr1187-ps1"; transcript_type "unprocessed_pseudogene"; transcript_name "RP23-209L8.8-001"; exon_number 1; exon_id "OTTMUSE00000771263.1";
chr2	havana	exon	88556935	88556975	.	+	.	gene_id "OTTMUSG00000013984.3"; transcript_id "OTTMUST00000033223.3"; gene_type "protein_coding"; gene_name "Olfr1188"; transcript_type "protein_coding"; transcript_name "RP23-316D8.1-001"; exon_number 1; exon_id "OTTMUSE00000771264.1"; tag "upstream_ATG"; protein_id "OTTMUSP00000014857.2";
chr2	havana	exon	88559451	88560815	.	+	.	gene_id "OTTMUSG00000013984.3"; transcript_id "OTTMUST00000033223.3"; gene_type "protein_coding"; gene_name "Olfr1188"; transcript_type "protein_coding"; transcript_name "RP23-316D8.1-001"; exon_number 2; exon_id "OTTMUSE00000724722.2"; tag "upstream_ATG"; protein_id "OTTMUSP00000014857.2";
chr2	havana	CDS	88559504	88560406	.	+	0	gene_id "OTTMUSG00000013984.3"; transcript_id "OTTMUST00000033223.3"; gene_type "protein_coding"; gene_name "Olfr1188"; transcript_type "protein_coding"; transcript_name "RP23-316D8.1-001"; exon_number 2; exon_id "OTTMUSE00000724722.2"; tag "upstream_ATG"; protein_id "OTTMUSP00000014857.2";
chr2	havana	start_codon	88559504	88559506	.	+	0	gene_id "OTTMUSG00000013984.3"; transcript_id "OTTMUST00000033223.3"; gene_type "protein_coding"; gene_name "Olfr1188"; transcript_type "protein_coding"; transcript_name "RP23-316D8.1-001"; exon_number 2; exon_id "OTTMUSE00000724722.2"; tag "upstream_ATG"; protein_id "OTTMUSP00000014857.2";
chr2	havana	stop_codon	88560407	88560409	.	+	0	gene_id "OTTMUSG00000013984.3"; transcript_id "OTTMUST00000033223.3"; gene_type "protein_coding"; gene_name "Olfr1188"; transcript_type "protein_coding"; transcript_name "RP23-316D8.1-001"; exon_number 2; exon_id "OTTMUSE00000724722.2"; tag "upstream_ATG"; protein_id "OTTMUSP00000014857.2";
chr2	havana	UTR	88556935	88556975	.	+	.	gene_id "OTTMUSG00000013984.3"; transcript_id "OTTMUST00000033223.3"; gene_type "protein_coding"; gene_name "Olfr1188"; transcript_type "protein_coding"; transcript_name "RP23-316D8.1-001"; exon_number 1; exon_id "OTTMUSE00000771264.1"; tag "upstream_ATG"; protein_id "OTTMUSP00000014857.2";
chr2	havana	UTR	88559451	88559503	.	+	.	gene_id "OTTMUSG00000013984.3"; transcript_id "OTTMUST00000033223.3"; gene_type "protein_coding"; gene_name "Olfr1188"; transcript_type "protein_coding"; transcript_name "RP23-316D8.1-001"; exon_number 2; exon_id "OTTMUSE00000724722.2"; tag "upstream_ATG"; protein_id "OTTMUSP00000014857.2";
chr2	havana	UTR	88560407	88560815	.	+	.	gene_id "OTTMUSG00000013984.3"; transcript_id "OTTMUST00000033223.3"; gene_type "protein_coding"; gene_name "Olfr1188"; transcript_type "protein_coding"; transcript_name "RP23-316D8.1-001"; exon_number 2; exon_id "OTTMUSE00000724722.2"; tag "upstream_ATG"; protein_id "OTTMUSP00000014857.2";
chr2	havana	exon	88586454	88587321	.	+	.	gene_id "OTTMUSG00000013988.3"; transcript_id "OTTMUST00000033227.3"; gene_type "protein_coding"; gene_name "Olfr1189"; transcript_type "protein_coding"; transcript_name "RP23-316D8.3-001"; exon_number 1; exon_id "OTTMUSE00000776558.1"; tag "RNA_Seq_supported_partial"; protein_id "OTTMUSP00000080550.1";
chr2	havana	exon	88591648	88592762	.	+	.	gene_id "OTTMUSG00000013988.3"; transcript_id "OTTMUST00000033227.3"; gene_type "protein_coding"; gene_name "Olfr1189"; transcript_type "protein_coding"; transcript_name "RP23-316D8.3-001"; exon_number 2; exon_id "OTTMUSE00000776559.1"; tag "RNA_Seq_supported_partial"; protein_id "OTTMUSP00000080550.1";
chr2	havana	CDS	88591806	88592723	.	+	0	gene_id "OTTMUSG00000013988.3"; transcript_id "OTTMUST00000033227.3"; gene_type "protein_coding"; gene_name "Olfr1189"; transcript_type "protein_coding"; transcript_name "RP23-316D8.3-001"; exon_number 2; exon_id "OTTMUSE00000776559.1"; tag "RNA_Seq_supported_partial"; protein_id "OTTMUSP00000080550.1";
chr2	havana	start_codon	88591806	88591808	.	+	0	gene_id "OTTMUSG00000013988.3"; transcript_id "OTTMUST00000033227.3"; gene_type "protein_coding"; gene_name "Olfr1189"; transcript_type "protein_coding"; transcript_name "RP23-316D8.3-001"; exon_number 2; exon_id "OTTMUSE00000776559.1"; tag "RNA_Seq_supported_partial"; protein_id "OTTMUSP00000080550.1";
chr2	havana	stop_codon	88592724	88592726	.	+	0	gene_id "OTTMUSG00000013988.3"; transcript_id "OTTMUST00000033227.3"; gene_type "protein_coding"; gene_name "Olfr1189"; transcript_type "protein_coding"; transcript_name "RP23-316D8.3-001"; exon_number 2; exon_id "OTTMUSE00000776559.1"; tag "RNA_Seq_supported_partial"; protein_id "OTTMUSP00000080550.1";
chr2	havana	UTR	88586454	88587321	.	+	.	gene_id "OTTMUSG00000013988.3"; transcript_id "OTTMUST00000033227.3"; gene_type "protein_coding"; gene_name "Olfr1189"; transcript_type "protein_coding"; transcript_name "RP23-316D8.3-001"; exon_number 1; exon_id "OTTMUSE00000776558.1"; tag "RNA_Seq_supported_partial"; protein_id "OTTMUSP00000080550.1";
chr2	havana	UTR	88591648	88591805	.	+	.	gene_id "OTTMUSG00000013988.3"; transcript_id "OTTMUST00000033227.3"; gene_type "protein_coding"; gene_name "Olfr1189"; transcript_type "protein_coding"; transcript_name "RP23-316D8.3-001"; exon_number 2; exon_id "OTTMUSE00000776559.1"; tag "RNA_Seq_supported_partial"; protein_id "OTTMUSP00000080550.1";
chr2	havana	UTR	88592724	88592762	.	+	.	gene_id "OTTMUSG00000013988.3"; transcript_id "OTTMUST00000033227.3"; gene_type "protein_coding"; gene_name "Olfr1189"; transcript_type "protein_coding"; transcript_name "RP23-316D8.3-001"; exon_number 2; exon_id "OTTMUSE00000776559.1"; tag "RNA_Seq_supported_partial"; protein_id "OTTMUSP00000080550.1";
chr2	havana	exon	88605378	88605502	.	+	.	gene_id "OTTMUSG00000063240.1"; transcript_id "OTTMUST00000154023.1"; gene_type "unprocessed_pseudogene"; gene_name "Olfr751-ps1"; transcript_type "unprocessed_pseudogene"; transcript_name "RP23-316D8.9-001"; exon_number 1; exon_id "OTTMUSE00000771265.1";
chr2	havana	exon	88623305	88624236	.	+	.	gene_id "OTTMUSG00000013983.2"; transcript_id "OTTMUST00000033222.2"; gene_type "polymorphic_pseudogene"; gene_name "Olfr475-ps1"; transcript_type "polymorphic_pseudogene"; transcript_name "RP23-316D8.4-001"; exon_number 1; exon_id "OTTMUSE00000164941.1"; protein_id "OTTMUSP00000079666.1";
chr2	havana	CDS	88623305	88624236	.	+	0	gene_id "OTTMUSG00000013983.2"; transcript_id "OTTMUST00000033222.2"; gene_type "polymorphic_pseudogene"; gene_name "Olfr475-ps1"; transcript_type "polymorphic_pseudogene"; transcript_name "RP23-316D8.4-001"; exon_number 1; exon_id "OTTMUSE00000164941.1"; protein_id "OTTMUSP00000079666.1";
chr2	havana	start_codon	88623305	88623307	.	+	0	gene_id "OTTMUSG00000013983.2"; transcript_id "OTTMUST00000033222.2"; gene_type "polymorphic_pseudogene"; gene_name "Olfr475-ps1"; transcript_type "polymorphic_pseudogene"; transcript_name "RP23-316D8.4-001"; exon_number 1; exon_id "OTTMUSE00000164941.1"; protein_id "OTTMUSP00000079666.1";
chr2	havana	exon	88640542	88640652	.	+	.	gene_id "OTTMUSG00000013987.3"; transcript_id "OTTMUST00000033226.3"; gene_type "protein_coding"; gene_name "Olfr1191-ps1"; transcript_type "protein_coding"; transcript_name "RP23-195I21.4-001"; exon_number 1; exon_id "OTTMUSE00000776562.1"; tag "RNA_Seq_supported_partial"; tag "upstream_ATG"; protein_id "OTTMUSP00000080551.1";
chr2	havana	exon	88641630	88641640	.	+	.	gene_id "OTTMUSG00000013987.3"; transcript_id "OTTMUST00000033226.3"; gene_type "protein_coding"; gene_name "Olfr1191-ps1"; transcript_type "protein_coding"; transcript_name "RP23-195I21.4-001"; exon_number 2; exon_id "OTTMUSE00000776560.1"; tag "RNA_Seq_supported_partial"; tag "upstream_ATG"; protein_id "OTTMUSP00000080551.1";
chr2	havana	exon	88641791	88641886	.	+	.	gene_id "OTTMUSG00000013987.3"; transcript_id "OTTMUST00000033226.3"; gene_type "protein_coding"; gene_name "Olfr1191-ps1"; transcript_type "protein_coding"; transcript_name "RP23-195I21.4-001"; exon_number 3; exon_id "OTTMUSE00000776563.1"; tag "RNA_Seq_supported_partial"; tag "upstream_ATG"; protein_id "OTTMUSP00000080551.1";
chr2	havana	exon	88642724	88648438	.	+	.	gene_id "OTTMUSG00000013987.3"; transcript_id "OTTMUST00000033226.3"; gene_type "protein_coding"; gene_name "Olfr1191-ps1"; transcript_type "protein_coding"; transcript_name "RP23-195I21.4-001"; exon_number 4; exon_id "OTTMUSE00000776564.1"; tag "RNA_Seq_supported_partial"; tag "upstream_ATG"; protein_id "OTTMUSP00000080551.1";
chr2	havana	CDS	88642769	88643701	.	+	0	gene_id "OTTMUSG00000013987.3"; transcript_id "OTTMUST00000033226.3"; gene_type "protein_coding"; gene_name "Olfr1191-ps1"; transcript_type "protein_coding"; transcript_name "RP23-195I21.4-001"; exon_number 4; exon_id "OTTMUSE00000776564.1"; tag "RNA_Seq_supported_partial"; tag "upstream_ATG"; protein_id "OTTMUSP00000080551.1";
chr2	havana	start_codon	88642769	88642771	.	+	0	gene_id "OTTMUSG00000013987.3"; transcript_id "OTTMUST00000033226.3"; gene_type "protein_coding"; gene_name "Olfr1191-ps1"; transcript_type "protein_coding"; transcript_name "RP23-195I21.4-001"; exon_number 4; exon_id "OTTMUSE00000776564.1"; tag "RNA_Seq_supported_partial"; tag "upstream_ATG"; protein_id "OTTMUSP00000080551.1";
chr2	havana	stop_codon	88643702	88643704	.	+	0	gene_id "OTTMUSG00000013987.3"; transcript_id "OTTMUST00000033226.3"; gene_type "protein_coding"; gene_name "Olfr1191-ps1"; transcript_type "protein_coding"; transcript_name "RP23-195I21.4-001"; exon_number 4; exon_id "OTTMUSE00000776564.1"; tag "RNA_Seq_supported_partial"; tag "upstream_ATG"; protein_id "OTTMUSP00000080551.1";
chr2	havana	UTR	88640542	88640652	.	+	.	gene_id "OTTMUSG00000013987.3"; transcript_id "OTTMUST00000033226.3"; gene_type "protein_coding"; gene_name "Olfr1191-ps1"; transcript_type "protein_coding"; transcript_name "RP23-195I21.4-001"; exon_number 1; exon_id "OTTMUSE00000776562.1"; tag "RNA_Seq_supported_partial"; tag "upstream_ATG"; protein_id "OTTMUSP00000080551.1";
chr2	havana	UTR	88641630	88641640	.	+	.	gene_id "OTTMUSG00000013987.3"; transcript_id "OTTMUST00000033226.3"; gene_type "protein_coding"; gene_name "Olfr1191-ps1"; transcript_type "protein_coding"; transcript_name "RP23-195I21.4-001"; exon_number 2; exon_id "OTTMUSE00000776560.1"; tag "RNA_Seq_supported_partial"; tag "upstream_ATG"; protein_id "OTTMUSP00000080551.1";
chr2	havana	UTR	88641791	88641886	.	+	.	gene_id "OTTMUSG00000013987.3"; transcript_id "OTTMUST00000033226.3"; gene_type "protein_coding"; gene_name "Olfr1191-ps1"; transcript_type "protein_coding"; transcript_name "RP23-195I21.4-001"; exon_number 3; exon_id "OTTMUSE00000776563.1"; tag "RNA_Seq_supported_partial"; tag "upstream_ATG"; protein_id "OTTMUSP00000080551.1";
chr2	havana	UTR	88642724	88642768	.	+	.	gene_id "OTTMUSG00000013987.3"; transcript_id "OTTMUST00000033226.3"; gene_type "protein_coding"; gene_name "Olfr1191-ps1"; transcript_type "protein_coding"; transcript_name "RP23-195I21.4-001"; exon_number 4; exon_id "OTTMUSE00000776564.1"; tag "RNA_Seq_supported_partial"; tag "upstream_ATG"; protein_id "OTTMUSP00000080551.1";
chr2	havana	UTR	88643702	88648438	.	+	.	gene_id "OTTMUSG00000013987.3"; transcript_id "OTTMUST00000033226.3"; gene_type "protein_coding"; gene_name "Olfr1191-ps1"; transcript_type "protein_coding"; transcript_name "RP23-195I21.4-001"; exon_number 4; exon_id "OTTMUSE00000776564.1"; tag "RNA_Seq_supported_partial"; tag "upstream_ATG"; protein_id "OTTMUSP00000080551.1";
chr2	havana	exon	88640597	88640652	.	+	.	gene_id "OTTMUSG00000013987.3"; transcript_id "OTTMUST00000155354.1"; gene_type "protein_coding"; gene_name "Olfr1191-ps1"; transcript_type "protein_coding"; transcript_name "RP23-195I21.4-002"; exon_number 1; exon_id "OTTMUSE00000776561.1"; tag "RNA_Seq_supported_partial"; protein_id "OTTMUSP00000080552.1";
chr2	havana	exon	88641630	88641886	.	+	.	gene_id "OTTMUSG00000013987.3"; transcript_id "OTTMUST00000155354.1"; gene_type "protein_coding"; gene_name "Olfr1191-ps1"; transcript_type "protein_coding"; transcript_name "RP23-195I21.4-002"; exon_number 2; exon_id "OTTMUSE00000776566.1"; tag "RNA_Seq_supported_partial"; protein_id "OTTMUSP00000080552.1";
chr2	havana	exon	88642724	88647087	.	+	.	gene_id "OTTMUSG00000013987.3"; transcript_id "OTTMUST00000155354.1"; gene_type "protein_coding"; gene_name "Olfr1191-ps1"; transcript_type "protein_coding"; transcript_name "RP23-195I21.4-002"; exon_number 3; exon_id "OTTMUSE00000776565.1"; tag "RNA_Seq_supported_partial"; protein_id "OTTMUSP00000080552.1";
chr2	havana	CDS	88642769	88643701	.	+	0	gene_id "OTTMUSG00000013987.3"; transcript_id "OTTMUST00000155354.1"; gene_type "protein_coding"; gene_name "Olfr1191-ps1"; transcript_type "protein_coding"; transcript_name "RP23-195I21.4-002"; exon_number 3; exon_id "OTTMUSE00000776565.1"; tag "RNA_Seq_supported_partial"; protein_id "OTTMUSP00000080552.1";
chr2	havana	start_codon	88642769	88642771	.	+	0	gene_id "OTTMUSG00000013987.3"; transcript_id "OTTMUST00000155354.1"; gene_type "protein_coding"; gene_name "Olfr1191-ps1"; transcript_type "protein_coding"; transcript_name "RP23-195I21.4-002"; exon_number 3; exon_id "OTTMUSE00000776565.1"; tag "RNA_Seq_supported_partial"; protein_id "OTTMUSP00000080552.1";
chr2	havana	stop_codon	88643702	88643704	.	+	0	gene_id "OTTMUSG00000013987.3"; transcript_id "OTTMUST00000155354.1"; gene_type "protein_coding"; gene_name "Olfr1191-ps1"; transcript_type "protein_coding"; transcript_name "RP23-195I21.4-002"; exon_number 3; exon_id "OTTMUSE00000776565.1"; tag "RNA_Seq_supported_partial"; protein_id "OTTMUSP00000080552.1";
chr2	havana	UTR	88640597	88640652	.	+	.	gene_id "OTTMUSG00000013987.3"; transcript_id "OTTMUST00000155354.1"; gene_type "protein_coding"; gene_name "Olfr1191-ps1"; transcript_type "protein_coding"; transcript_name "RP23-195I21.4-002"; exon_number 1; exon_id "OTTMUSE00000776561.1"; tag "RNA_Seq_supported_partial"; protein_id "OTTMUSP00000080552.1";
chr2	havana	UTR	88641630	88641886	.	+	.	gene_id "OTTMUSG00000013987.3"; transcript_id "OTTMUST00000155354.1"; gene_type "protein_coding"; gene_name "Olfr1191-ps1"; transcript_type "protein_coding"; transcript_name "RP23-195I21.4-002"; exon_number 2; exon_id "OTTMUSE00000776566.1"; tag "RNA_Seq_supported_partial"; protein_id "OTTMUSP00000080552.1";
chr2	havana	UTR	88642724	88642768	.	+	.	gene_id "OTTMUSG00000013987.3"; transcript_id "OTTMUST00000155354.1"; gene_type "protein_coding"; gene_name "Olfr1191-ps1"; transcript_type "protein_coding"; transcript_name "RP23-195I21.4-002"; exon_number 3; exon_id "OTTMUSE00000776565.1"; tag "RNA_Seq_supported_partial"; protein_id "OTTMUSP00000080552.1";
chr2	havana	UTR	88643702	88647087	.	+	.	gene_id "OTTMUSG00000013987.3"; transcript_id "OTTMUST00000155354.1"; gene_type "protein_coding"; gene_name "Olfr1191-ps1"; transcript_type "protein_coding"; transcript_name "RP23-195I21.4-002"; exon_number 3; exon_id "OTTMUSE00000776565.1"; tag "RNA_Seq_supported_partial"; protein_id "OTTMUSP00000080552.1";
chr2	havana	exon	88648509	88648870	.	+	.	gene_id "OTTMUSG00000013985.4"; transcript_id "OTTMUST00000156112.1"; gene_type "protein_coding"; gene_name "Olfr1192-ps1"; transcript_type "processed_transcript"; transcript_name "RP23-195I21.5-002"; exon_number 1; exon_id "OTTMUSE00000779508.1"; tag "RNA_Seq_supported_partial";
chr2	havana	exon	88649874	88650110	.	+	.	gene_id "OTTMUSG00000013985.4"; transcript_id "OTTMUST00000156112.1"; gene_type "protein_coding"; gene_name "Olfr1192-ps1"; transcript_type "processed_transcript"; transcript_name "RP23-195I21.5-002"; exon_number 2; exon_id "OTTMUSE00000779506.1"; tag "RNA_Seq_supported_partial";
chr2	havana	exon	88652124	88653079	.	+	.	gene_id "OTTMUSG00000013985.4"; transcript_id "OTTMUST00000156112.1"; gene_type "protein_coding"; gene_name "Olfr1192-ps1"; transcript_type "processed_transcript"; transcript_name "RP23-195I21.5-002"; exon_number 3; exon_id "OTTMUSE00000779511.1"; tag "RNA_Seq_supported_partial";
chr2	havana	exon	88654675	88659772	.	+	.	gene_id "OTTMUSG00000013985.4"; transcript_id "OTTMUST00000156112.1"; gene_type "protein_coding"; gene_name "Olfr1192-ps1"; transcript_type "processed_transcript"; transcript_name "RP23-195I21.5-002"; exon_number 4; exon_id "OTTMUSE00000779510.1"; tag "RNA_Seq_supported_partial";
chr2	havana	exon	88648551	88648870	.	+	.	gene_id "OTTMUSG00000013985.4"; transcript_id "OTTMUST00000156113.1"; gene_type "protein_coding"; gene_name "Olfr1192-ps1"; transcript_type "processed_transcript"; transcript_name "RP23-195I21.5-003"; exon_number 1; exon_id "OTTMUSE00000779507.1"; tag "RNA_Seq_supported_partial";
chr2	havana	exon	88652124	88653079	.	+	.	gene_id "OTTMUSG00000013985.4"; transcript_id "OTTMUST00000156113.1"; gene_type "protein_coding"; gene_name "Olfr1192-ps1"; transcript_type "processed_transcript"; transcript_name "RP23-195I21.5-003"; exon_number 2; exon_id "OTTMUSE00000779511.1"; tag "RNA_Seq_supported_partial";
chr2	havana	exon	88654675	88659746	.	+	.	gene_id "OTTMUSG00000013985.4"; transcript_id "OTTMUST00000156113.1"; gene_type "protein_coding"; gene_name "Olfr1192-ps1"; transcript_type "processed_transcript"; transcript_name "RP23-195I21.5-003"; exon_number 3; exon_id "OTTMUSE00000779505.1"; tag "RNA_Seq_supported_partial";
chr2	havana	exon	88648694	88648870	.	+	.	gene_id "OTTMUSG00000013985.4"; transcript_id "OTTMUST00000033224.3"; gene_type "protein_coding"; gene_name "Olfr1192-ps1"; transcript_type "protein_coding"; transcript_name "RP23-195I21.5-001"; exon_number 1; exon_id "OTTMUSE00000771266.1"; tag "RNA_Seq_supported_partial"; protein_id "OTTMUSP00000079668.1";
chr2	havana	exon	88652124	88654684	.	+	.	gene_id "OTTMUSG00000013985.4"; transcript_id "OTTMUST00000033224.3"; gene_type "protein_coding"; gene_name "Olfr1192-ps1"; transcript_type "protein_coding"; transcript_name "RP23-195I21.5-001"; exon_number 2; exon_id "OTTMUSE00000164943.3"; tag "RNA_Seq_supported_partial"; protein_id "OTTMUSP00000079668.1";
chr2	havana	CDS	88652154	88653080	.	+	0	gene_id "OTTMUSG00000013985.4"; transcript_id "OTTMUST00000033224.3"; gene_type "protein_coding"; gene_name "Olfr1192-ps1"; transcript_type "protein_coding"; transcript_name "RP23-195I21.5-001"; exon_number 2; exon_id "OTTMUSE00000164943.3"; tag "RNA_Seq_supported_partial"; protein_id "OTTMUSP00000079668.1";
chr2	havana	start_codon	88652154	88652156	.	+	0	gene_id "OTTMUSG00000013985.4"; transcript_id "OTTMUST00000033224.3"; gene_type "protein_coding"; gene_name "Olfr1192-ps1"; transcript_type "protein_coding"; transcript_name "RP23-195I21.5-001"; exon_number 2; exon_id "OTTMUSE00000164943.3"; tag "RNA_Seq_supported_partial"; protein_id "OTTMUSP00000079668.1";
chr2	havana	stop_codon	88653081	88653083	.	+	0	gene_id "OTTMUSG00000013985.4"; transcript_id "OTTMUST00000033224.3"; gene_type "protein_coding"; gene_name "Olfr1192-ps1"; transcript_type "protein_coding"; transcript_name "RP23-195I21.5-001"; exon_number 2; exon_id "OTTMUSE00000164943.3"; tag "RNA_Seq_supported_partial"; protein_id "OTTMUSP00000079668.1";
chr2	havana	UTR	88648694	88648870	.	+	.	gene_id "OTTMUSG00000013985.4"; transcript_id "OTTMUST00000033224.3"; gene_type "protein_coding"; gene_name "Olfr1192-ps1"; transcript_type "protein_coding"; transcript_name "RP23-195I21.5-001"; exon_number 1; exon_id "OTTMUSE00000771266.1"; tag "RNA_Seq_supported_partial"; protein_id "OTTMUSP00000079668.1";
chr2	havana	UTR	88652124	88652153	.	+	.	gene_id "OTTMUSG00000013985.4"; transcript_id "OTTMUST00000033224.3"; gene_type "protein_coding"; gene_name "Olfr1192-ps1"; transcript_type "protein_coding"; transcript_name "RP23-195I21.5-001"; exon_number 2; exon_id "OTTMUSE00000164943.3"; tag "RNA_Seq_supported_partial"; protein_id "OTTMUSP00000079668.1";
chr2	havana	UTR	88653081	88654684	.	+	.	gene_id "OTTMUSG00000013985.4"; transcript_id "OTTMUST00000033224.3"; gene_type "protein_coding"; gene_name "Olfr1192-ps1"; transcript_type "protein_coding"; transcript_name "RP23-195I21.5-001"; exon_number 2; exon_id "OTTMUSE00000164943.3"; tag "RNA_Seq_supported_partial"; protein_id "OTTMUSP00000079668.1";
chr2	havana	exon	88675628	88675749	.	+	.	gene_id "OTTMUSG00000013978.4"; transcript_id "OTTMUST00000156086.1"; gene_type "protein_coding"; gene_name "Olfr1193"; transcript_type "processed_transcript"; transcript_name "RP23-316D8.6-002"; exon_number 1; exon_id "OTTMUSE00000779408.1"; tag "RNA_Seq_supported_partial";
chr2	havana	exon	88676890	88676985	.	+	.	gene_id "OTTMUSG00000013978.4"; transcript_id "OTTMUST00000156086.1"; gene_type "protein_coding"; gene_name "Olfr1193"; transcript_type "processed_transcript"; transcript_name "RP23-316D8.6-002"; exon_number 2; exon_id "OTTMUSE00000779406.1"; tag "RNA_Seq_supported_partial";
chr2	havana	exon	88678473	88681143	.	+	.	gene_id "OTTMUSG00000013978.4"; transcript_id "OTTMUST00000156086.1"; gene_type "protein_coding"; gene_name "Olfr1193"; transcript_type "processed_transcript"; transcript_name "RP23-316D8.6-002"; exon_number 3; exon_id "OTTMUSE00000779412.1"; tag "RNA_Seq_supported_partial";
chr2	havana	exon	88675628	88675749	.	+	.	gene_id "OTTMUSG00000013978.4"; transcript_id "OTTMUST00000033217.4"; gene_type "protein_coding"; gene_name "Olfr1193"; transcript_type "protein_coding"; transcript_name "RP23-316D8.6-001"; exon_number 1; exon_id "OTTMUSE00000779408.1"; tag "RNA_Seq_supported_partial"; tag "upstream_ATG"; protein_id "OTTMUSP00000081388.1";
chr2	havana	exon	88676729	88676985	.	+	.	gene_id "OTTMUSG00000013978.4"; transcript_id "OTTMUST00000033217.4"; gene_type "protein_coding"; gene_name "Olfr1193"; transcript_type "protein_coding"; transcript_name "RP23-316D8.6-001"; exon_number 2; exon_id "OTTMUSE00000779405.1"; tag "RNA_Seq_supported_partial"; tag "upstream_ATG"; protein_id "OTTMUSP00000081388.1";
chr2	havana	exon	88677833	88681143	.	+	.	gene_id "OTTMUSG00000013978.4"; transcript_id "OTTMUST00000033217.4"; gene_type "protein_coding"; gene_name "Olfr1193"; transcript_type "protein_coding"; transcript_name "RP23-316D8.6-001"; exon_number 3; exon_id "OTTMUSE00000779413.1"; tag "RNA_Seq_supported_partial"; tag "upstream_ATG"; protein_id "OTTMUSP00000081388.1";
chr2	havana	CDS	88677878	88678810	.	+	0	gene_id "OTTMUSG00000013978.4"; transcript_id "OTTMUST00000033217.4"; gene_type "protein_coding"; gene_name "Olfr1193"; transcript_type "protein_coding"; transcript_name "RP23-316D8.6-001"; exon_number 3; exon_id "OTTMUSE00000779413.1"; tag "RNA_Seq_supported_partial"; tag "upstream_ATG"; protein_id "OTTMUSP00000081388.1";
chr2	havana	start_codon	88677878	88677880	.	+	0	gene_id "OTTMUSG00000013978.4"; transcript_id "OTTMUST00000033217.4"; gene_type "protein_coding"; gene_name "Olfr1193"; transcript_type "protein_coding"; transcript_name "RP23-316D8.6-001"; exon_number 3; exon_id "OTTMUSE00000779413.1"; tag "RNA_Seq_supported_partial"; tag "upstream_ATG"; protein_id "OTTMUSP00000081388.1";
chr2	havana	stop_codon	88678811	88678813	.	+	0	gene_id "OTTMUSG00000013978.4"; transcript_id "OTTMUST00000033217.4"; gene_type "protein_coding"; gene_name "Olfr1193"; transcript_type "protein_coding"; transcript_name "RP23-316D8.6-001"; exon_number 3; exon_id "OTTMUSE00000779413.1"; tag "RNA_Seq_supported_partial"; tag "upstream_ATG"; protein_id "OTTMUSP00000081388.1";
chr2	havana	UTR	88675628	88675749	.	+	.	gene_id "OTTMUSG00000013978.4"; transcript_id "OTTMUST00000033217.4"; gene_type "protein_coding"; gene_name "Olfr1193"; transcript_type "protein_coding"; transcript_name "RP23-316D8.6-001"; exon_number 1; exon_id "OTTMUSE00000779408.1"; tag "RNA_Seq_supported_partial"; tag "upstream_ATG"; protein_id "OTTMUSP00000081388.1";
chr2	havana	UTR	88676729	88676985	.	+	.	gene_id "OTTMUSG00000013978.4"; transcript_id "OTTMUST00000033217.4"; gene_type "protein_coding"; gene_name "Olfr1193"; transcript_type "protein_coding"; transcript_name "RP23-316D8.6-001"; exon_number 2; exon_id "OTTMUSE00000779405.1"; tag "RNA_Seq_supported_partial"; tag "upstream_ATG"; protein_id "OTTMUSP00000081388.1";
chr2	havana	UTR	88677833	88677877	.	+	.	gene_id "OTTMUSG00000013978.4"; transcript_id "OTTMUST00000033217.4"; gene_type "protein_coding"; gene_name "Olfr1193"; transcript_type "protein_coding"; transcript_name "RP23-316D8.6-001"; exon_number 3; exon_id "OTTMUSE00000779413.1"; tag "RNA_Seq_supported_partial"; tag "upstream_ATG"; protein_id "OTTMUSP00000081388.1";
chr2	havana	UTR	88678811	88681143	.	+	.	gene_id "OTTMUSG00000013978.4"; transcript_id "OTTMUST00000033217.4"; gene_type "protein_coding"; gene_name "Olfr1193"; transcript_type "protein_coding"; transcript_name "RP23-316D8.6-001"; exon_number 3; exon_id "OTTMUSE00000779413.1"; tag "RNA_Seq_supported_partial"; tag "upstream_ATG"; protein_id "OTTMUSP00000081388.1";
chr2	havana	exon	88675638	88675749	.	+	.	gene_id "OTTMUSG00000013978.4"; transcript_id "OTTMUST00000156087.1"; gene_type "protein_coding"; gene_name "Olfr1193"; transcript_type "protein_coding"; transcript_name "RP23-316D8.6-003"; exon_number 1; exon_id "OTTMUSE00000779407.1"; tag "RNA_Seq_supported_partial"; protein_id "OTTMUSP00000081389.1";
chr2	havana	exon	88676890	88676985	.	+	.	gene_id "OTTMUSG00000013978.4"; transcript_id "OTTMUST00000156087.1"; gene_type "protein_coding"; gene_name "Olfr1193"; transcript_type "protein_coding"; transcript_name "RP23-316D8.6-003"; exon_number 2; exon_id "OTTMUSE00000779406.1"; tag "RNA_Seq_supported_partial"; protein_id "OTTMUSP00000081389.1";
chr2	havana	exon	88677833	88681143	.	+	.	gene_id "OTTMUSG00000013978.4"; transcript_id "OTTMUST00000156087.1"; gene_type "protein_coding"; gene_name "Olfr1193"; transcript_type "protein_coding"; transcript_name "RP23-316D8.6-003"; exon_number 3; exon_id "OTTMUSE00000779413.1"; tag "RNA_Seq_supported_partial"; protein_id "OTTMUSP00000081389.1";
chr2	havana	CDS	88677878	88678810	.	+	0	gene_id "OTTMUSG00000013978.4"; transcript_id "OTTMUST00000156087.1"; gene_type "protein_coding"; gene_name "Olfr1193"; transcript_type "protein_coding"; transcript_name "RP23-316D8.6-003"; exon_number 3; exon_id "OTTMUSE00000779413.1"; tag "RNA_Seq_supported_partial"; protein_id "OTTMUSP00000081389.1";
chr2	havana	start_codon	88677878	88677880	.	+	0	gene_id "OTTMUSG00000013978.4"; transcript_id "OTTMUST00000156087.1"; gene_type "protein_coding"; gene_name "Olfr1193"; transcript_type "protein_coding"; transcript_name "RP23-316D8.6-003"; exon_number 3; exon_id "OTTMUSE00000779413.1"; tag "RNA_Seq_supported_partial"; protein_id "OTTMUSP00000081389.1";
chr2	havana	stop_codon	88678811	88678813	.	+	0	gene_id "OTTMUSG00000013978.4"; transcript_id "OTTMUST00000156087.1"; gene_type "protein_coding"; gene_name "Olfr1193"; transcript_type "protein_coding"; transcript_name "RP23-316D8.6-003"; exon_number 3; exon_id "OTTMUSE00000779413.1"; tag "RNA_Seq_supported_partial"; protein_id "OTTMUSP00000081389.1";
chr2	havana	UTR	88675638	88675749	.	+	.	gene_id "OTTMUSG00000013978.4"; transcript_id "OTTMUST00000156087.1"; gene_type "protein_coding"; gene_name "Olfr1193"; transcript_type "protein_coding"; transcript_name "RP23-316D8.6-003"; exon_number 1; exon_id "OTTMUSE00000779407.1"; tag "RNA_Seq_supported_partial"; protein_id "OTTMUSP00000081389.1";
chr2	havana	UTR	88676890	88676985	.	+	.	gene_id "OTTMUSG00000013978.4"; transcript_id "OTTMUST00000156087.1"; gene_type "protein_coding"; gene_name "Olfr1193"; transcript_type "protein_coding"; transcript_name "RP23-316D8.6-003"; exon_number 2; exon_id "OTTMUSE00000779406.1"; tag "RNA_Seq_supported_partial"; protein_id "OTTMUSP00000081389.1";
chr2	havana	UTR	88677833	88677877	.	+	.	gene_id "OTTMUSG00000013978.4"; transcript_id "OTTMUST00000156087.1"; gene_type "protein_coding"; gene_name "Olfr1193"; transcript_type "protein_coding"; transcript_name "RP23-316D8.6-003"; exon_number 3; exon_id "OTTMUSE00000779413.1"; tag "RNA_Seq_supported_partial"; protein_id "OTTMUSP00000081389.1";
chr2	havana	UTR	88678811	88681143	.	+	.	gene_id "OTTMUSG00000013978.4"; transcript_id "OTTMUST00000156087.1"; gene_type "protein_coding"; gene_name "Olfr1193"; transcript_type "protein_coding"; transcript_name "RP23-316D8.6-003"; exon_number 3; exon_id "OTTMUSE00000779413.1"; tag "RNA_Seq_supported_partial"; protein_id "OTTMUSP00000081389.1";
chr2	havana	exon	88689151	88689187	.	-	.	gene_id "OTTMUSG00000013993.4"; transcript_id "OTTMUST00000033232.4"; gene_type "protein_coding"; gene_name "Olfr1195"; transcript_type "protein_coding"; transcript_name "RP23-316D8.7-001"; exon_number 1; exon_id "OTTMUSE00000776766.1"; tag "RNA_Seq_supported_partial"; protein_id "OTTMUSP00000080637.1";
chr2	havana	exon	88687861	88687959	.	-	.	gene_id "OTTMUSG00000013993.4"; transcript_id "OTTMUST00000033232.4"; gene_type "protein_coding"; gene_name "Olfr1195"; transcript_type "protein_coding"; transcript_name "RP23-316D8.7-001"; exon_number 2; exon_id "OTTMUSE00000776769.1"; tag "RNA_Seq_supported_partial"; protein_id "OTTMUSP00000080637.1";
chr2	havana	exon	88685299	88685432	.	-	.	gene_id "OTTMUSG00000013993.4"; transcript_id "OTTMUST00000033232.4"; gene_type "protein_coding"; gene_name "Olfr1195"; transcript_type "protein_coding"; transcript_name "RP23-316D8.7-001"; exon_number 3; exon_id "OTTMUSE00000776768.1"; tag "RNA_Seq_supported_partial"; protein_id "OTTMUSP00000080637.1";
chr2	havana	exon	88681455	88683769	.	-	.	gene_id "OTTMUSG00000013993.4"; transcript_id "OTTMUST00000033232.4"; gene_type "protein_coding"; gene_name "Olfr1195"; transcript_type "protein_coding"; transcript_name "RP23-316D8.7-001"; exon_number 4; exon_id "OTTMUSE00000776767.1"; tag "RNA_Seq_supported_partial"; protein_id "OTTMUSP00000080637.1";
chr2	havana	CDS	88682807	88683730	.	-	0	gene_id "OTTMUSG00000013993.4"; transcript_id "OTTMUST00000033232.4"; gene_type "protein_coding"; gene_name "Olfr1195"; transcript_type "protein_coding"; transcript_name "RP23-316D8.7-001"; exon_number 4; exon_id "OTTMUSE00000776767.1"; tag "RNA_Seq_supported_partial"; protein_id "OTTMUSP00000080637.1";
chr2	havana	start_codon	88683728	88683730	.	-	0	gene_id "OTTMUSG00000013993.4"; transcript_id "OTTMUST00000033232.4"; gene_type "protein_coding"; gene_name "Olfr1195"; transcript_type "protein_coding"; transcript_name "RP23-316D8.7-001"; exon_number 4; exon_id "OTTMUSE00000776767.1"; tag "RNA_Seq_supported_partial"; protein_id "OTTMUSP00000080637.1";
chr2	havana	stop_codon	88682804	88682806	.	-	0	gene_id "OTTMUSG00000013993.4"; transcript_id "OTTMUST00000033232.4"; gene_type "protein_coding"; gene_name "Olfr1195"; transcript_type "protein_coding"; transcript_name "RP23-316D8.7-001"; exon_number 4; exon_id "OTTMUSE00000776767.1"; tag "RNA_Seq_supported_partial"; protein_id "OTTMUSP00000080637.1";
chr2	havana	UTR	88689151	88689187	.	-	.	gene_id "OTTMUSG00000013993.4"; transcript_id "OTTMUST00000033232.4"; gene_type "protein_coding"; gene_name "Olfr1195"; transcript_type "protein_coding"; transcript_name "RP23-316D8.7-001"; exon_number 1; exon_id "OTTMUSE00000776766.1"; tag "RNA_Seq_supported_partial"; protein_id "OTTMUSP00000080637.1";
chr2	havana	UTR	88687861	88687959	.	-	.	gene_id "OTTMUSG00000013993.4"; transcript_id "OTTMUST00000033232.4"; gene_type "protein_coding"; gene_name "Olfr1195"; transcript_type "protein_coding"; transcript_name "RP23-316D8.7-001"; exon_number 2; exon_id "OTTMUSE00000776769.1"; tag "RNA_Seq_supported_partial"; protein_id "OTTMUSP00000080637.1";
chr2	havana	UTR	88685299	88685432	.	-	.	gene_id "OTTMUSG00000013993.4"; transcript_id "OTTMUST00000033232.4"; gene_type "protein_coding"; gene_name "Olfr1195"; transcript_type "protein_coding"; transcript_name "RP23-316D8.7-001"; exon_number 3; exon_id "OTTMUSE00000776768.1"; tag "RNA_Seq_supported_partial"; protein_id "OTTMUSP00000080637.1";
chr2	havana	UTR	88681455	88682806	.	-	.	gene_id "OTTMUSG00000013993.4"; transcript_id "OTTMUST00000033232.4"; gene_type "protein_coding"; gene_name "Olfr1195"; transcript_type "protein_coding"; transcript_name "RP23-316D8.7-001"; exon_number 4; exon_id "OTTMUSE00000776767.1"; tag "RNA_Seq_supported_partial"; protein_id "OTTMUSP00000080637.1";
chr2	havana	UTR	88683731	88683769	.	-	.	gene_id "OTTMUSG00000013993.4"; transcript_id "OTTMUST00000033232.4"; gene_type "protein_coding"; gene_name "Olfr1195"; transcript_type "protein_coding"; transcript_name "RP23-316D8.7-001"; exon_number 4; exon_id "OTTMUSE00000776767.1"; tag "RNA_Seq_supported_partial"; protein_id "OTTMUSP00000080637.1";
chr2	havana	exon	88704363	88704470	.	-	.	gene_id "OTTMUSG00000013995.4"; transcript_id "OTTMUST00000033234.4"; gene_type "protein_coding"; gene_name "Olfr1196"; transcript_type "protein_coding"; transcript_name "RP23-316D8.8-001"; exon_number 1; exon_id "OTTMUSE00000779797.1"; tag "RNA_Seq_supported_partial"; protein_id "OTTMUSP00000081525.1";
chr2	havana	exon	88703427	88703520	.	-	.	gene_id "OTTMUSG00000013995.4"; transcript_id "OTTMUST00000033234.4"; gene_type "protein_coding"; gene_name "Olfr1196"; transcript_type "protein_coding"; transcript_name "RP23-316D8.8-001"; exon_number 2; exon_id "OTTMUSE00000779796.1"; tag "RNA_Seq_supported_partial"; protein_id "OTTMUSP00000081525.1";
chr2	havana	exon	88697303	88701370	.	-	.	gene_id "OTTMUSG00000013995.4"; transcript_id "OTTMUST00000033234.4"; gene_type "protein_coding"; gene_name "Olfr1196"; transcript_type "protein_coding"; transcript_name "RP23-316D8.8-001"; exon_number 3; exon_id "OTTMUSE00000779801.1"; tag "RNA_Seq_supported_partial"; protein_id "OTTMUSP00000081525.1";
chr2	havana	CDS	88700386	88701327	.	-	0	gene_id "OTTMUSG00000013995.4"; transcript_id "OTTMUST00000033234.4"; gene_type "protein_coding"; gene_name "Olfr1196"; transcript_type "protein_coding"; transcript_name "RP23-316D8.8-001"; exon_number 3; exon_id "OTTMUSE00000779801.1"; tag "RNA_Seq_supported_partial"; protein_id "OTTMUSP00000081525.1";
chr2	havana	start_codon	88701325	88701327	.	-	0	gene_id "OTTMUSG00000013995.4"; transcript_id "OTTMUST00000033234.4"; gene_type "protein_coding"; gene_name "Olfr1196"; transcript_type "protein_coding"; transcript_name "RP23-316D8.8-001"; exon_number 3; exon_id "OTTMUSE00000779801.1"; tag "RNA_Seq_supported_partial"; protein_id "OTTMUSP00000081525.1";
chr2	havana	stop_codon	88700383	88700385	.	-	0	gene_id "OTTMUSG00000013995.4"; transcript_id "OTTMUST00000033234.4"; gene_type "protein_coding"; gene_name "Olfr1196"; transcript_type "protein_coding"; transcript_name "RP23-316D8.8-001"; exon_number 3; exon_id "OTTMUSE00000779801.1"; tag "RNA_Seq_supported_partial"; protein_id "OTTMUSP00000081525.1";
chr2	havana	UTR	88704363	88704470	.	-	.	gene_id "OTTMUSG00000013995.4"; transcript_id "OTTMUST00000033234.4"; gene_type "protein_coding"; gene_name "Olfr1196"; transcript_type "protein_coding"; transcript_name "RP23-316D8.8-001"; exon_number 1; exon_id "OTTMUSE00000779797.1"; tag "RNA_Seq_supported_partial"; protein_id "OTTMUSP00000081525.1";
chr2	havana	UTR	88703427	88703520	.	-	.	gene_id "OTTMUSG00000013995.4"; transcript_id "OTTMUST00000033234.4"; gene_type "protein_coding"; gene_name "Olfr1196"; transcript_type "protein_coding"; transcript_name "RP23-316D8.8-001"; exon_number 2; exon_id "OTTMUSE00000779796.1"; tag "RNA_Seq_supported_partial"; protein_id "OTTMUSP00000081525.1";
chr2	havana	UTR	88697303	88700385	.	-	.	gene_id "OTTMUSG00000013995.4"; transcript_id "OTTMUST00000033234.4"; gene_type "protein_coding"; gene_name "Olfr1196"; transcript_type "protein_coding"; transcript_name "RP23-316D8.8-001"; exon_number 3; exon_id "OTTMUSE00000779801.1"; tag "RNA_Seq_supported_partial"; protein_id "OTTMUSP00000081525.1";
chr2	havana	UTR	88701328	88701370	.	-	.	gene_id "OTTMUSG00000013995.4"; transcript_id "OTTMUST00000033234.4"; gene_type "protein_coding"; gene_name "Olfr1196"; transcript_type "protein_coding"; transcript_name "RP23-316D8.8-001"; exon_number 3; exon_id "OTTMUSE00000779801.1"; tag "RNA_Seq_supported_partial"; protein_id "OTTMUSP00000081525.1";
chr2	havana	exon	88704558	88704597	.	-	.	gene_id "OTTMUSG00000013995.4"; transcript_id "OTTMUST00000156185.1"; gene_type "protein_coding"; gene_name "Olfr1196"; transcript_type "protein_coding"; transcript_name "RP23-316D8.8-002"; exon_number 1; exon_id "OTTMUSE00000779800.1"; tag "RNA_Seq_supported_partial"; protein_id "OTTMUSP00000081526.1";
chr2	havana	exon	88704363	88704434	.	-	.	gene_id "OTTMUSG00000013995.4"; transcript_id "OTTMUST00000156185.1"; gene_type "protein_coding"; gene_name "Olfr1196"; transcript_type "protein_coding"; transcript_name "RP23-316D8.8-002"; exon_number 2; exon_id "OTTMUSE00000779802.1"; tag "RNA_Seq_supported_partial"; protein_id "OTTMUSP00000081526.1";
chr2	havana	exon	88703427	88703520	.	-	.	gene_id "OTTMUSG00000013995.4"; transcript_id "OTTMUST00000156185.1"; gene_type "protein_coding"; gene_name "Olfr1196"; transcript_type "protein_coding"; transcript_name "RP23-316D8.8-002"; exon_number 3; exon_id "OTTMUSE00000779796.1"; tag "RNA_Seq_supported_partial"; protein_id "OTTMUSP00000081526.1";
chr2	havana	exon	88697352	88701370	.	-	.	gene_id "OTTMUSG00000013995.4"; transcript_id "OTTMUST00000156185.1"; gene_type "protein_coding"; gene_name "Olfr1196"; transcript_type "protein_coding"; transcript_name "RP23-316D8.8-002"; exon_number 4; exon_id "OTTMUSE00000779799.1"; tag "RNA_Seq_supported_partial"; protein_id "OTTMUSP00000081526.1";
chr2	havana	CDS	88700386	88701327	.	-	0	gene_id "OTTMUSG00000013995.4"; transcript_id "OTTMUST00000156185.1"; gene_type "protein_coding"; gene_name "Olfr1196"; transcript_type "protein_coding"; transcript_name "RP23-316D8.8-002"; exon_number 4; exon_id "OTTMUSE00000779799.1"; tag "RNA_Seq_supported_partial"; protein_id "OTTMUSP00000081526.1";
chr2	havana	start_codon	88701325	88701327	.	-	0	gene_id "OTTMUSG00000013995.4"; transcript_id "OTTMUST00000156185.1"; gene_type "protein_coding"; gene_name "Olfr1196"; transcript_type "protein_coding"; transcript_name "RP23-316D8.8-002"; exon_number 4; exon_id "OTTMUSE00000779799.1"; tag "RNA_Seq_supported_partial"; protein_id "OTTMUSP00000081526.1";
chr2	havana	stop_codon	88700383	88700385	.	-	0	gene_id "OTTMUSG00000013995.4"; transcript_id "OTTMUST00000156185.1"; gene_type "protein_coding"; gene_name "Olfr1196"; transcript_type "protein_coding"; transcript_name "RP23-316D8.8-002"; exon_number 4; exon_id "OTTMUSE00000779799.1"; tag "RNA_Seq_supported_partial"; protein_id "OTTMUSP00000081526.1";
chr2	havana	UTR	88704558	88704597	.	-	.	gene_id "OTTMUSG00000013995.4"; transcript_id "OTTMUST00000156185.1"; gene_type "protein_coding"; gene_name "Olfr1196"; transcript_type "protein_coding"; transcript_name "RP23-316D8.8-002"; exon_number 1; exon_id "OTTMUSE00000779800.1"; tag "RNA_Seq_supported_partial"; protein_id "OTTMUSP00000081526.1";
chr2	havana	UTR	88704363	88704434	.	-	.	gene_id "OTTMUSG00000013995.4"; transcript_id "OTTMUST00000156185.1"; gene_type "protein_coding"; gene_name "Olfr1196"; transcript_type "protein_coding"; transcript_name "RP23-316D8.8-002"; exon_number 2; exon_id "OTTMUSE00000779802.1"; tag "RNA_Seq_supported_partial"; protein_id "OTTMUSP00000081526.1";
chr2	havana	UTR	88703427	88703520	.	-	.	gene_id "OTTMUSG00000013995.4"; transcript_id "OTTMUST00000156185.1"; gene_type "protein_coding"; gene_name "Olfr1196"; transcript_type "protein_coding"; transcript_name "RP23-316D8.8-002"; exon_number 3; exon_id "OTTMUSE00000779796.1"; tag "RNA_Seq_supported_partial"; protein_id "OTTMUSP00000081526.1";
chr2	havana	UTR	88697352	88700385	.	-	.	gene_id "OTTMUSG00000013995.4"; transcript_id "OTTMUST00000156185.1"; gene_type "protein_coding"; gene_name "Olfr1196"; transcript_type "protein_coding"; transcript_name "RP23-316D8.8-002"; exon_number 4; exon_id "OTTMUSE00000779799.1"; tag "RNA_Seq_supported_partial"; protein_id "OTTMUSP00000081526.1";
chr2	havana	UTR	88701328	88701370	.	-	.	gene_id "OTTMUSG00000013995.4"; transcript_id "OTTMUST00000156185.1"; gene_type "protein_coding"; gene_name "Olfr1196"; transcript_type "protein_coding"; transcript_name "RP23-316D8.8-002"; exon_number 4; exon_id "OTTMUSE00000779799.1"; tag "RNA_Seq_supported_partial"; protein_id "OTTMUSP00000081526.1";
chr2	havana	exon	88732206	88732366	.	-	.	gene_id "OTTMUSG00000014002.3"; transcript_id "OTTMUST00000033243.3"; gene_type "protein_coding"; gene_name "Olfr1197"; transcript_type "protein_coding"; transcript_name "RP24-386K1.1-001"; exon_number 1; exon_id "OTTMUSE00000776770.1"; tag "RNA_Seq_supported_partial"; protein_id "OTTMUSP00000080638.1";
chr2	havana	exon	88726903	88729640	.	-	.	gene_id "OTTMUSG00000014002.3"; transcript_id "OTTMUST00000033243.3"; gene_type "protein_coding"; gene_name "Olfr1197"; transcript_type "protein_coding"; transcript_name "RP24-386K1.1-001"; exon_number 2; exon_id "OTTMUSE00000776771.1"; tag "RNA_Seq_supported_partial"; protein_id "OTTMUSP00000080638.1";
chr2	havana	CDS	88728656	88729597	.	-	0	gene_id "OTTMUSG00000014002.3"; transcript_id "OTTMUST00000033243.3"; gene_type "protein_coding"; gene_name "Olfr1197"; transcript_type "protein_coding"; transcript_name "RP24-386K1.1-001"; exon_number 2; exon_id "OTTMUSE00000776771.1"; tag "RNA_Seq_supported_partial"; protein_id "OTTMUSP00000080638.1";
chr2	havana	start_codon	88729595	88729597	.	-	0	gene_id "OTTMUSG00000014002.3"; transcript_id "OTTMUST00000033243.3"; gene_type "protein_coding"; gene_name "Olfr1197"; transcript_type "protein_coding"; transcript_name "RP24-386K1.1-001"; exon_number 2; exon_id "OTTMUSE00000776771.1"; tag "RNA_Seq_supported_partial"; protein_id "OTTMUSP00000080638.1";
chr2	havana	stop_codon	88728653	88728655	.	-	0	gene_id "OTTMUSG00000014002.3"; transcript_id "OTTMUST00000033243.3"; gene_type "protein_coding"; gene_name "Olfr1197"; transcript_type "protein_coding"; transcript_name "RP24-386K1.1-001"; exon_number 2; exon_id "OTTMUSE00000776771.1"; tag "RNA_Seq_supported_partial"; protein_id "OTTMUSP00000080638.1";
chr2	havana	UTR	88732206	88732366	.	-	.	gene_id "OTTMUSG00000014002.3"; transcript_id "OTTMUST00000033243.3"; gene_type "protein_coding"; gene_name "Olfr1197"; transcript_type "protein_coding"; transcript_name "RP24-386K1.1-001"; exon_number 1; exon_id "OTTMUSE00000776770.1"; tag "RNA_Seq_supported_partial"; protein_id "OTTMUSP00000080638.1";
chr2	havana	UTR	88726903	88728655	.	-	.	gene_id "OTTMUSG00000014002.3"; transcript_id "OTTMUST00000033243.3"; gene_type "protein_coding"; gene_name "Olfr1197"; transcript_type "protein_coding"; transcript_name "RP24-386K1.1-001"; exon_number 2; exon_id "OTTMUSE00000776771.1"; tag "RNA_Seq_supported_partial"; protein_id "OTTMUSP00000080638.1";
chr2	havana	UTR	88729598	88729640	.	-	.	gene_id "OTTMUSG00000014002.3"; transcript_id "OTTMUST00000033243.3"; gene_type "protein_coding"; gene_name "Olfr1197"; transcript_type "protein_coding"; transcript_name "RP24-386K1.1-001"; exon_number 2; exon_id "OTTMUSE00000776771.1"; tag "RNA_Seq_supported_partial"; protein_id "OTTMUSP00000080638.1";
chr2	havana	exon	88751294	88751346	.	-	.	gene_id "OTTMUSG00000014000.5"; transcript_id "OTTMUST00000156186.2"; gene_type "protein_coding"; gene_name "Olfr1198"; transcript_type "protein_coding"; transcript_name "RP24-386K1.2-002"; exon_number 1; exon_id "OTTMUSE00000779803.1"; tag "RNA_Seq_supported_partial"; protein_id "OTTMUSP00000081527.1";
chr2	havana	exon	88743970	88747061	.	-	.	gene_id "OTTMUSG00000014000.5"; transcript_id "OTTMUST00000156186.2"; gene_type "protein_coding"; gene_name "Olfr1198"; transcript_type "protein_coding"; transcript_name "RP24-386K1.2-002"; exon_number 2; exon_id "OTTMUSE00000779805.2"; tag "RNA_Seq_supported_partial"; protein_id "OTTMUSP00000081527.1";
chr2	havana	CDS	88745963	88746886	.	-	0	gene_id "OTTMUSG00000014000.5"; transcript_id "OTTMUST00000156186.2"; gene_type "protein_coding"; gene_name "Olfr1198"; transcript_type "protein_coding"; transcript_name "RP24-386K1.2-002"; exon_number 2; exon_id "OTTMUSE00000779805.2"; tag "RNA_Seq_supported_partial"; protein_id "OTTMUSP00000081527.1";
chr2	havana	start_codon	88746884	88746886	.	-	0	gene_id "OTTMUSG00000014000.5"; transcript_id "OTTMUST00000156186.2"; gene_type "protein_coding"; gene_name "Olfr1198"; transcript_type "protein_coding"; transcript_name "RP24-386K1.2-002"; exon_number 2; exon_id "OTTMUSE00000779805.2"; tag "RNA_Seq_supported_partial"; protein_id "OTTMUSP00000081527.1";
chr2	havana	stop_codon	88745960	88745962	.	-	0	gene_id "OTTMUSG00000014000.5"; transcript_id "OTTMUST00000156186.2"; gene_type "protein_coding"; gene_name "Olfr1198"; transcript_type "protein_coding"; transcript_name "RP24-386K1.2-002"; exon_number 2; exon_id "OTTMUSE00000779805.2"; tag "RNA_Seq_supported_partial"; protein_id "OTTMUSP00000081527.1";
chr2	havana	UTR	88751294	88751346	.	-	.	gene_id "OTTMUSG00000014000.5"; transcript_id "OTTMUST00000156186.2"; gene_type "protein_coding"; gene_name "Olfr1198"; transcript_type "protein_coding"; transcript_name "RP24-386K1.2-002"; exon_number 1; exon_id "OTTMUSE00000779803.1"; tag "RNA_Seq_supported_partial"; protein_id "OTTMUSP00000081527.1";
chr2	havana	UTR	88743970	88745962	.	-	.	gene_id "OTTMUSG00000014000.5"; transcript_id "OTTMUST00000156186.2"; gene_type "protein_coding"; gene_name "Olfr1198"; transcript_type "protein_coding"; transcript_name "RP24-386K1.2-002"; exon_number 2; exon_id "OTTMUSE00000779805.2"; tag "RNA_Seq_supported_partial"; protein_id "OTTMUSP00000081527.1";
chr2	havana	UTR	88746887	88747061	.	-	.	gene_id "OTTMUSG00000014000.5"; transcript_id "OTTMUST00000156186.2"; gene_type "protein_coding"; gene_name "Olfr1198"; transcript_type "protein_coding"; transcript_name "RP24-386K1.2-002"; exon_number 2; exon_id "OTTMUSE00000779805.2"; tag "RNA_Seq_supported_partial"; protein_id "OTTMUSP00000081527.1";
chr2	havana	exon	88751050	88751370	.	-	.	gene_id "OTTMUSG00000014000.5"; transcript_id "OTTMUST00000033240.3"; gene_type "protein_coding"; gene_name "Olfr1198"; transcript_type "protein_coding"; transcript_name "RP24-386K1.2-001"; exon_number 1; exon_id "OTTMUSE00000771269.1"; tag "RNA_Seq_supported_only"; protein_id "OTTMUSP00000014867.1";
chr2	havana	exon	88743970	88747061	.	-	.	gene_id "OTTMUSG00000014000.5"; transcript_id "OTTMUST00000033240.3"; gene_type "protein_coding"; gene_name "Olfr1198"; transcript_type "protein_coding"; transcript_name "RP24-386K1.2-001"; exon_number 2; exon_id "OTTMUSE00000779805.2"; tag "RNA_Seq_supported_only"; protein_id "OTTMUSP00000014867.1";
chr2	havana	CDS	88745963	88746886	.	-	0	gene_id "OTTMUSG00000014000.5"; transcript_id "OTTMUST00000033240.3"; gene_type "protein_coding"; gene_name "Olfr1198"; transcript_type "protein_coding"; transcript_name "RP24-386K1.2-001"; exon_number 2; exon_id "OTTMUSE00000779805.2"; tag "RNA_Seq_supported_only"; protein_id "OTTMUSP00000014867.1";
chr2	havana	start_codon	88746884	88746886	.	-	0	gene_id "OTTMUSG00000014000.5"; transcript_id "OTTMUST00000033240.3"; gene_type "protein_coding"; gene_name "Olfr1198"; transcript_type "protein_coding"; transcript_name "RP24-386K1.2-001"; exon_number 2; exon_id "OTTMUSE00000779805.2"; tag "RNA_Seq_supported_only"; protein_id "OTTMUSP00000014867.1";
chr2	havana	stop_codon	88745960	88745962	.	-	0	gene_id "OTTMUSG00000014000.5"; transcript_id "OTTMUST00000033240.3"; gene_type "protein_coding"; gene_name "Olfr1198"; transcript_type "protein_coding"; transcript_name "RP24-386K1.2-001"; exon_number 2; exon_id "OTTMUSE00000779805.2"; tag "RNA_Seq_supported_only"; protein_id "OTTMUSP00000014867.1";
chr2	havana	UTR	88751050	88751370	.	-	.	gene_id "OTTMUSG00000014000.5"; transcript_id "OTTMUST00000033240.3"; gene_type "protein_coding"; gene_name "Olfr1198"; transcript_type "protein_coding"; transcript_name "RP24-386K1.2-001"; exon_number 1; exon_id "OTTMUSE00000771269.1"; tag "RNA_Seq_supported_only"; protein_id "OTTMUSP00000014867.1";
chr2	havana	UTR	88743970	88745962	.	-	.	gene_id "OTTMUSG00000014000.5"; transcript_id "OTTMUST00000033240.3"; gene_type "protein_coding"; gene_name "Olfr1198"; transcript_type "protein_coding"; transcript_name "RP24-386K1.2-001"; exon_number 2; exon_id "OTTMUSE00000779805.2"; tag "RNA_Seq_supported_only"; protein_id "OTTMUSP00000014867.1";
chr2	havana	UTR	88746887	88747061	.	-	.	gene_id "OTTMUSG00000014000.5"; transcript_id "OTTMUST00000033240.3"; gene_type "protein_coding"; gene_name "Olfr1198"; transcript_type "protein_coding"; transcript_name "RP24-386K1.2-001"; exon_number 2; exon_id "OTTMUSE00000779805.2"; tag "RNA_Seq_supported_only"; protein_id "OTTMUSP00000014867.1";
chr2	havana	exon	88759966	88760004	.	-	.	gene_id "OTTMUSG00000014003.5"; transcript_id "OTTMUST00000154024.3"; gene_type "protein_coding"; gene_name "Olfr1199"; transcript_type "protein_coding"; transcript_name "RP24-386K1.3-002"; exon_number 1; exon_id "OTTMUSE00000779810.2"; tag "alternative_5_UTR"; tag "RNA_Seq_supported_partial"; protein_id "OTTMUSP00000081530.1";
chr2	havana	exon	88754195	88756712	.	-	.	gene_id "OTTMUSG00000014003.5"; transcript_id "OTTMUST00000154024.3"; gene_type "protein_coding"; gene_name "Olfr1199"; transcript_type "protein_coding"; transcript_name "RP24-386K1.3-002"; exon_number 2; exon_id "OTTMUSE00000779809.1"; tag "alternative_5_UTR"; tag "RNA_Seq_supported_partial"; protein_id "OTTMUSP00000081530.1";
chr2	havana	CDS	88755744	88756673	.	-	0	gene_id "OTTMUSG00000014003.5"; transcript_id "OTTMUST00000154024.3"; gene_type "protein_coding"; gene_name "Olfr1199"; transcript_type "protein_coding"; transcript_name "RP24-386K1.3-002"; exon_number 2; exon_id "OTTMUSE00000779809.1"; tag "alternative_5_UTR"; tag "RNA_Seq_supported_partial"; protein_id "OTTMUSP00000081530.1";
chr2	havana	start_codon	88756671	88756673	.	-	0	gene_id "OTTMUSG00000014003.5"; transcript_id "OTTMUST00000154024.3"; gene_type "protein_coding"; gene_name "Olfr1199"; transcript_type "protein_coding"; transcript_name "RP24-386K1.3-002"; exon_number 2; exon_id "OTTMUSE00000779809.1"; tag "alternative_5_UTR"; tag "RNA_Seq_supported_partial"; protein_id "OTTMUSP00000081530.1";
chr2	havana	stop_codon	88755741	88755743	.	-	0	gene_id "OTTMUSG00000014003.5"; transcript_id "OTTMUST00000154024.3"; gene_type "protein_coding"; gene_name "Olfr1199"; transcript_type "protein_coding"; transcript_name "RP24-386K1.3-002"; exon_number 2; exon_id "OTTMUSE00000779809.1"; tag "alternative_5_UTR"; tag "RNA_Seq_supported_partial"; protein_id "OTTMUSP00000081530.1";
chr2	havana	UTR	88759966	88760004	.	-	.	gene_id "OTTMUSG00000014003.5"; transcript_id "OTTMUST00000154024.3"; gene_type "protein_coding"; gene_name "Olfr1199"; transcript_type "protein_coding"; transcript_name "RP24-386K1.3-002"; exon_number 1; exon_id "OTTMUSE00000779810.2"; tag "alternative_5_UTR"; tag "RNA_Seq_supported_partial"; protein_id "OTTMUSP00000081530.1";
chr2	havana	UTR	88754195	88755743	.	-	.	gene_id "OTTMUSG00000014003.5"; transcript_id "OTTMUST00000154024.3"; gene_type "protein_coding"; gene_name "Olfr1199"; transcript_type "protein_coding"; transcript_name "RP24-386K1.3-002"; exon_number 2; exon_id "OTTMUSE00000779809.1"; tag "alternative_5_UTR"; tag "RNA_Seq_supported_partial"; protein_id "OTTMUSP00000081530.1";
chr2	havana	UTR	88756674	88756712	.	-	.	gene_id "OTTMUSG00000014003.5"; transcript_id "OTTMUST00000154024.3"; gene_type "protein_coding"; gene_name "Olfr1199"; transcript_type "protein_coding"; transcript_name "RP24-386K1.3-002"; exon_number 2; exon_id "OTTMUSE00000779809.1"; tag "alternative_5_UTR"; tag "RNA_Seq_supported_partial"; protein_id "OTTMUSP00000081530.1";
chr2	havana	exon	88759966	88760004	.	-	.	gene_id "OTTMUSG00000014003.5"; transcript_id "OTTMUST00000156188.1"; gene_type "protein_coding"; gene_name "Olfr1199"; transcript_type "protein_coding"; transcript_name "RP24-386K1.3-003"; exon_number 1; exon_id "OTTMUSE00000779810.2"; tag "RNA_Seq_supported_partial"; protein_id "OTTMUSP00000081529.1";
chr2	havana	exon	88758397	88758496	.	-	.	gene_id "OTTMUSG00000014003.5"; transcript_id "OTTMUST00000156188.1"; gene_type "protein_coding"; gene_name "Olfr1199"; transcript_type "protein_coding"; transcript_name "RP24-386K1.3-003"; exon_number 2; exon_id "OTTMUSE00000779811.1"; tag "RNA_Seq_supported_partial"; protein_id "OTTMUSP00000081529.1";
chr2	havana	exon	88754195	88756712	.	-	.	gene_id "OTTMUSG00000014003.5"; transcript_id "OTTMUST00000156188.1"; gene_type "protein_coding"; gene_name "Olfr1199"; transcript_type "protein_coding"; transcript_name "RP24-386K1.3-003"; exon_number 3; exon_id "OTTMUSE00000779809.1"; tag "RNA_Seq_supported_partial"; protein_id "OTTMUSP00000081529.1";
chr2	havana	CDS	88755744	88756673	.	-	0	gene_id "OTTMUSG00000014003.5"; transcript_id "OTTMUST00000156188.1"; gene_type "protein_coding"; gene_name "Olfr1199"; transcript_type "protein_coding"; transcript_name "RP24-386K1.3-003"; exon_number 3; exon_id "OTTMUSE00000779809.1"; tag "RNA_Seq_supported_partial"; protein_id "OTTMUSP00000081529.1";
chr2	havana	start_codon	88756671	88756673	.	-	0	gene_id "OTTMUSG00000014003.5"; transcript_id "OTTMUST00000156188.1"; gene_type "protein_coding"; gene_name "Olfr1199"; transcript_type "protein_coding"; transcript_name "RP24-386K1.3-003"; exon_number 3; exon_id "OTTMUSE00000779809.1"; tag "RNA_Seq_supported_partial"; protein_id "OTTMUSP00000081529.1";
chr2	havana	stop_codon	88755741	88755743	.	-	0	gene_id "OTTMUSG00000014003.5"; transcript_id "OTTMUST00000156188.1"; gene_type "protein_coding"; gene_name "Olfr1199"; transcript_type "protein_coding"; transcript_name "RP24-386K1.3-003"; exon_number 3; exon_id "OTTMUSE00000779809.1"; tag "RNA_Seq_supported_partial"; protein_id "OTTMUSP00000081529.1";
chr2	havana	UTR	88759966	88760004	.	-	.	gene_id "OTTMUSG00000014003.5"; transcript_id "OTTMUST00000156188.1"; gene_type "protein_coding"; gene_name "Olfr1199"; transcript_type "protein_coding"; transcript_name "RP24-386K1.3-003"; exon_number 1; exon_id "OTTMUSE00000779810.2"; tag "RNA_Seq_supported_partial"; protein_id "OTTMUSP00000081529.1";
chr2	havana	UTR	88758397	88758496	.	-	.	gene_id "OTTMUSG00000014003.5"; transcript_id "OTTMUST00000156188.1"; gene_type "protein_coding"; gene_name "Olfr1199"; transcript_type "protein_coding"; transcript_name "RP24-386K1.3-003"; exon_number 2; exon_id "OTTMUSE00000779811.1"; tag "RNA_Seq_supported_partial"; protein_id "OTTMUSP00000081529.1";
chr2	havana	UTR	88754195	88755743	.	-	.	gene_id "OTTMUSG00000014003.5"; transcript_id "OTTMUST00000156188.1"; gene_type "protein_coding"; gene_name "Olfr1199"; transcript_type "protein_coding"; transcript_name "RP24-386K1.3-003"; exon_number 3; exon_id "OTTMUSE00000779809.1"; tag "RNA_Seq_supported_partial"; protein_id "OTTMUSP00000081529.1";
chr2	havana	UTR	88756674	88756712	.	-	.	gene_id "OTTMUSG00000014003.5"; transcript_id "OTTMUST00000156188.1"; gene_type "protein_coding"; gene_name "Olfr1199"; transcript_type "protein_coding"; transcript_name "RP24-386K1.3-003"; exon_number 3; exon_id "OTTMUSE00000779809.1"; tag "RNA_Seq_supported_partial"; protein_id "OTTMUSP00000081529.1";
chr2	havana	exon	88760021	88760469	.	-	.	gene_id "OTTMUSG00000014003.5"; transcript_id "OTTMUST00000033244.4"; gene_type "protein_coding"; gene_name "Olfr1199"; transcript_type "protein_coding"; transcript_name "RP24-386K1.3-001"; exon_number 1; exon_id "OTTMUSE00000779807.1"; tag "RNA_Seq_supported_partial"; protein_id "OTTMUSP00000081531.1";
chr2	havana	exon	88754195	88756712	.	-	.	gene_id "OTTMUSG00000014003.5"; transcript_id "OTTMUST00000033244.4"; gene_type "protein_coding"; gene_name "Olfr1199"; transcript_type "protein_coding"; transcript_name "RP24-386K1.3-001"; exon_number 2; exon_id "OTTMUSE00000779809.1"; tag "RNA_Seq_supported_partial"; protein_id "OTTMUSP00000081531.1";
chr2	havana	CDS	88755744	88756673	.	-	0	gene_id "OTTMUSG00000014003.5"; transcript_id "OTTMUST00000033244.4"; gene_type "protein_coding"; gene_name "Olfr1199"; transcript_type "protein_coding"; transcript_name "RP24-386K1.3-001"; exon_number 2; exon_id "OTTMUSE00000779809.1"; tag "RNA_Seq_supported_partial"; protein_id "OTTMUSP00000081531.1";
chr2	havana	start_codon	88756671	88756673	.	-	0	gene_id "OTTMUSG00000014003.5"; transcript_id "OTTMUST00000033244.4"; gene_type "protein_coding"; gene_name "Olfr1199"; transcript_type "protein_coding"; transcript_name "RP24-386K1.3-001"; exon_number 2; exon_id "OTTMUSE00000779809.1"; tag "RNA_Seq_supported_partial"; protein_id "OTTMUSP00000081531.1";
chr2	havana	stop_codon	88755741	88755743	.	-	0	gene_id "OTTMUSG00000014003.5"; transcript_id "OTTMUST00000033244.4"; gene_type "protein_coding"; gene_name "Olfr1199"; transcript_type "protein_coding"; transcript_name "RP24-386K1.3-001"; exon_number 2; exon_id "OTTMUSE00000779809.1"; tag "RNA_Seq_supported_partial"; protein_id "OTTMUSP00000081531.1";
chr2	havana	UTR	88760021	88760469	.	-	.	gene_id "OTTMUSG00000014003.5"; transcript_id "OTTMUST00000033244.4"; gene_type "protein_coding"; gene_name "Olfr1199"; transcript_type "protein_coding"; transcript_name "RP24-386K1.3-001"; exon_number 1; exon_id "OTTMUSE00000779807.1"; tag "RNA_Seq_supported_partial"; protein_id "OTTMUSP00000081531.1";
chr2	havana	UTR	88754195	88755743	.	-	.	gene_id "OTTMUSG00000014003.5"; transcript_id "OTTMUST00000033244.4"; gene_type "protein_coding"; gene_name "Olfr1199"; transcript_type "protein_coding"; transcript_name "RP24-386K1.3-001"; exon_number 2; exon_id "OTTMUSE00000779809.1"; tag "RNA_Seq_supported_partial"; protein_id "OTTMUSP00000081531.1";
chr2	havana	UTR	88756674	88756712	.	-	.	gene_id "OTTMUSG00000014003.5"; transcript_id "OTTMUST00000033244.4"; gene_type "protein_coding"; gene_name "Olfr1199"; transcript_type "protein_coding"; transcript_name "RP24-386K1.3-001"; exon_number 2; exon_id "OTTMUSE00000779809.1"; tag "RNA_Seq_supported_partial"; protein_id "OTTMUSP00000081531.1";
chr2	havana	exon	88770375	88770488	.	-	.	gene_id "OTTMUSG00000014049.4"; transcript_id "OTTMUST00000033292.4"; gene_type "protein_coding"; gene_name "Olfr1200"; transcript_type "protein_coding"; transcript_name "RP23-350F2.1-001"; exon_number 1; exon_id "OTTMUSE00000776773.1"; tag "RNA_Seq_supported_partial"; protein_id "OTTMUSP00000080639.1";
chr2	havana	exon	88763511	88768392	.	-	.	gene_id "OTTMUSG00000014049.4"; transcript_id "OTTMUST00000033292.4"; gene_type "protein_coding"; gene_name "Olfr1200"; transcript_type "protein_coding"; transcript_name "RP23-350F2.1-001"; exon_number 2; exon_id "OTTMUSE00000776772.2"; tag "RNA_Seq_supported_partial"; protein_id "OTTMUSP00000080639.1";
chr2	havana	CDS	88767306	88768313	.	-	0	gene_id "OTTMUSG00000014049.4"; transcript_id "OTTMUST00000033292.4"; gene_type "protein_coding"; gene_name "Olfr1200"; transcript_type "protein_coding"; transcript_name "RP23-350F2.1-001"; exon_number 2; exon_id "OTTMUSE00000776772.2"; tag "RNA_Seq_supported_partial"; protein_id "OTTMUSP00000080639.1";
chr2	havana	start_codon	88768311	88768313	.	-	0	gene_id "OTTMUSG00000014049.4"; transcript_id "OTTMUST00000033292.4"; gene_type "protein_coding"; gene_name "Olfr1200"; transcript_type "protein_coding"; transcript_name "RP23-350F2.1-001"; exon_number 2; exon_id "OTTMUSE00000776772.2"; tag "RNA_Seq_supported_partial"; protein_id "OTTMUSP00000080639.1";
chr2	havana	stop_codon	88767303	88767305	.	-	0	gene_id "OTTMUSG00000014049.4"; transcript_id "OTTMUST00000033292.4"; gene_type "protein_coding"; gene_name "Olfr1200"; transcript_type "protein_coding"; transcript_name "RP23-350F2.1-001"; exon_number 2; exon_id "OTTMUSE00000776772.2"; tag "RNA_Seq_supported_partial"; protein_id "OTTMUSP00000080639.1";
chr2	havana	UTR	88770375	88770488	.	-	.	gene_id "OTTMUSG00000014049.4"; transcript_id "OTTMUST00000033292.4"; gene_type "protein_coding"; gene_name "Olfr1200"; transcript_type "protein_coding"; transcript_name "RP23-350F2.1-001"; exon_number 1; exon_id "OTTMUSE00000776773.1"; tag "RNA_Seq_supported_partial"; protein_id "OTTMUSP00000080639.1";
chr2	havana	UTR	88763511	88767305	.	-	.	gene_id "OTTMUSG00000014049.4"; transcript_id "OTTMUST00000033292.4"; gene_type "protein_coding"; gene_name "Olfr1200"; transcript_type "protein_coding"; transcript_name "RP23-350F2.1-001"; exon_number 2; exon_id "OTTMUSE00000776772.2"; tag "RNA_Seq_supported_partial"; protein_id "OTTMUSP00000080639.1";
chr2	havana	UTR	88768314	88768392	.	-	.	gene_id "OTTMUSG00000014049.4"; transcript_id "OTTMUST00000033292.4"; gene_type "protein_coding"; gene_name "Olfr1200"; transcript_type "protein_coding"; transcript_name "RP23-350F2.1-001"; exon_number 2; exon_id "OTTMUSE00000776772.2"; tag "RNA_Seq_supported_partial"; protein_id "OTTMUSP00000080639.1";
chr2	havana	exon	88793036	88793153	.	+	.	gene_id "OTTMUSG00000014053.3"; transcript_id "OTTMUST00000156114.1"; gene_type "protein_coding"; gene_name "Olfr1201"; transcript_type "processed_transcript"; transcript_name "RP23-350F2.2-002"; exon_number 1; exon_id "OTTMUSE00000779514.1"; tag "RNA_Seq_supported_partial";
chr2	havana	exon	88794344	88794455	.	+	.	gene_id "OTTMUSG00000014053.3"; transcript_id "OTTMUST00000156114.1"; gene_type "protein_coding"; gene_name "Olfr1201"; transcript_type "processed_transcript"; transcript_name "RP23-350F2.2-002"; exon_number 2; exon_id "OTTMUSE00000779512.1"; tag "RNA_Seq_supported_partial";
chr2	havana	exon	88796221	88796827	.	+	.	gene_id "OTTMUSG00000014053.3"; transcript_id "OTTMUST00000156114.1"; gene_type "protein_coding"; gene_name "Olfr1201"; transcript_type "processed_transcript"; transcript_name "RP23-350F2.2-002"; exon_number 3; exon_id "OTTMUSE00000779515.1"; tag "RNA_Seq_supported_partial";
chr2	havana	exon	88793036	88793153	.	+	.	gene_id "OTTMUSG00000014053.3"; transcript_id "OTTMUST00000033296.3"; gene_type "protein_coding"; gene_name "Olfr1201"; transcript_type "protein_coding"; transcript_name "RP23-350F2.2-001"; exon_number 1; exon_id "OTTMUSE00000779514.1"; tag "RNA_Seq_supported_partial"; protein_id "OTTMUSP00000081430.1";
chr2	havana	exon	88794344	88796827	.	+	.	gene_id "OTTMUSG00000014053.3"; transcript_id "OTTMUST00000033296.3"; gene_type "protein_coding"; gene_name "Olfr1201"; transcript_type "protein_coding"; transcript_name "RP23-350F2.2-001"; exon_number 2; exon_id "OTTMUSE00000779516.1"; tag "RNA_Seq_supported_partial"; protein_id "OTTMUSP00000081430.1";
chr2	havana	CDS	88794384	88795304	.	+	0	gene_id "OTTMUSG00000014053.3"; transcript_id "OTTMUST00000033296.3"; gene_type "protein_coding"; gene_name "Olfr1201"; transcript_type "protein_coding"; transcript_name "RP23-350F2.2-001"; exon_number 2; exon_id "OTTMUSE00000779516.1"; tag "RNA_Seq_supported_partial"; protein_id "OTTMUSP00000081430.1";
chr2	havana	start_codon	88794384	88794386	.	+	0	gene_id "OTTMUSG00000014053.3"; transcript_id "OTTMUST00000033296.3"; gene_type "protein_coding"; gene_name "Olfr1201"; transcript_type "protein_coding"; transcript_name "RP23-350F2.2-001"; exon_number 2; exon_id "OTTMUSE00000779516.1"; tag "RNA_Seq_supported_partial"; protein_id "OTTMUSP00000081430.1";
chr2	havana	stop_codon	88795305	88795307	.	+	0	gene_id "OTTMUSG00000014053.3"; transcript_id "OTTMUST00000033296.3"; gene_type "protein_coding"; gene_name "Olfr1201"; transcript_type "protein_coding"; transcript_name "RP23-350F2.2-001"; exon_number 2; exon_id "OTTMUSE00000779516.1"; tag "RNA_Seq_supported_partial"; protein_id "OTTMUSP00000081430.1";
chr2	havana	UTR	88793036	88793153	.	+	.	gene_id "OTTMUSG00000014053.3"; transcript_id "OTTMUST00000033296.3"; gene_type "protein_coding"; gene_name "Olfr1201"; transcript_type "protein_coding"; transcript_name "RP23-350F2.2-001"; exon_number 1; exon_id "OTTMUSE00000779514.1"; tag "RNA_Seq_supported_partial"; protein_id "OTTMUSP00000081430.1";
chr2	havana	UTR	88794344	88794383	.	+	.	gene_id "OTTMUSG00000014053.3"; transcript_id "OTTMUST00000033296.3"; gene_type "protein_coding"; gene_name "Olfr1201"; transcript_type "protein_coding"; transcript_name "RP23-350F2.2-001"; exon_number 2; exon_id "OTTMUSE00000779516.1"; tag "RNA_Seq_supported_partial"; protein_id "OTTMUSP00000081430.1";
chr2	havana	UTR	88795305	88796827	.	+	.	gene_id "OTTMUSG00000014053.3"; transcript_id "OTTMUST00000033296.3"; gene_type "protein_coding"; gene_name "Olfr1201"; transcript_type "protein_coding"; transcript_name "RP23-350F2.2-001"; exon_number 2; exon_id "OTTMUSE00000779516.1"; tag "RNA_Seq_supported_partial"; protein_id "OTTMUSP00000081430.1";
chr2	havana	exon	88814496	88814535	.	+	.	gene_id "OTTMUSG00000014050.4"; transcript_id "OTTMUST00000155355.1"; gene_type "protein_coding"; gene_name "Olfr1202"; transcript_type "protein_coding"; transcript_name "RP23-350F2.3-002"; exon_number 1; exon_id "OTTMUSE00000776569.1"; tag "RNA_Seq_supported_partial"; protein_id "OTTMUSP00000080553.1";
chr2	havana	exon	88814932	88814988	.	+	.	gene_id "OTTMUSG00000014050.4"; transcript_id "OTTMUST00000155355.1"; gene_type "protein_coding"; gene_name "Olfr1202"; transcript_type "protein_coding"; transcript_name "RP23-350F2.3-002"; exon_number 2; exon_id "OTTMUSE00000776567.1"; tag "RNA_Seq_supported_partial"; protein_id "OTTMUSP00000080553.1";
chr2	havana	exon	88817144	88820711	.	+	.	gene_id "OTTMUSG00000014050.4"; transcript_id "OTTMUST00000155355.1"; gene_type "protein_coding"; gene_name "Olfr1202"; transcript_type "protein_coding"; transcript_name "RP23-350F2.3-002"; exon_number 3; exon_id "OTTMUSE00000776568.1"; tag "RNA_Seq_supported_partial"; protein_id "OTTMUSP00000080553.1";
chr2	havana	CDS	88817173	88818099	.	+	0	gene_id "OTTMUSG00000014050.4"; transcript_id "OTTMUST00000155355.1"; gene_type "protein_coding"; gene_name "Olfr1202"; transcript_type "protein_coding"; transcript_name "RP23-350F2.3-002"; exon_number 3; exon_id "OTTMUSE00000776568.1"; tag "RNA_Seq_supported_partial"; protein_id "OTTMUSP00000080553.1";
chr2	havana	start_codon	88817173	88817175	.	+	0	gene_id "OTTMUSG00000014050.4"; transcript_id "OTTMUST00000155355.1"; gene_type "protein_coding"; gene_name "Olfr1202"; transcript_type "protein_coding"; transcript_name "RP23-350F2.3-002"; exon_number 3; exon_id "OTTMUSE00000776568.1"; tag "RNA_Seq_supported_partial"; protein_id "OTTMUSP00000080553.1";
chr2	havana	stop_codon	88818100	88818102	.	+	0	gene_id "OTTMUSG00000014050.4"; transcript_id "OTTMUST00000155355.1"; gene_type "protein_coding"; gene_name "Olfr1202"; transcript_type "protein_coding"; transcript_name "RP23-350F2.3-002"; exon_number 3; exon_id "OTTMUSE00000776568.1"; tag "RNA_Seq_supported_partial"; protein_id "OTTMUSP00000080553.1";
chr2	havana	UTR	88814496	88814535	.	+	.	gene_id "OTTMUSG00000014050.4"; transcript_id "OTTMUST00000155355.1"; gene_type "protein_coding"; gene_name "Olfr1202"; transcript_type "protein_coding"; transcript_name "RP23-350F2.3-002"; exon_number 1; exon_id "OTTMUSE00000776569.1"; tag "RNA_Seq_supported_partial"; protein_id "OTTMUSP00000080553.1";
chr2	havana	UTR	88814932	88814988	.	+	.	gene_id "OTTMUSG00000014050.4"; transcript_id "OTTMUST00000155355.1"; gene_type "protein_coding"; gene_name "Olfr1202"; transcript_type "protein_coding"; transcript_name "RP23-350F2.3-002"; exon_number 2; exon_id "OTTMUSE00000776567.1"; tag "RNA_Seq_supported_partial"; protein_id "OTTMUSP00000080553.1";
chr2	havana	UTR	88817144	88817172	.	+	.	gene_id "OTTMUSG00000014050.4"; transcript_id "OTTMUST00000155355.1"; gene_type "protein_coding"; gene_name "Olfr1202"; transcript_type "protein_coding"; transcript_name "RP23-350F2.3-002"; exon_number 3; exon_id "OTTMUSE00000776568.1"; tag "RNA_Seq_supported_partial"; protein_id "OTTMUSP00000080553.1";
chr2	havana	UTR	88818100	88820711	.	+	.	gene_id "OTTMUSG00000014050.4"; transcript_id "OTTMUST00000155355.1"; gene_type "protein_coding"; gene_name "Olfr1202"; transcript_type "protein_coding"; transcript_name "RP23-350F2.3-002"; exon_number 3; exon_id "OTTMUSE00000776568.1"; tag "RNA_Seq_supported_partial"; protein_id "OTTMUSP00000080553.1";
chr2	havana	exon	88814795	88814988	.	+	.	gene_id "OTTMUSG00000014050.4"; transcript_id "OTTMUST00000033293.3"; gene_type "protein_coding"; gene_name "Olfr1202"; transcript_type "protein_coding"; transcript_name "RP23-350F2.3-001"; exon_number 1; exon_id "OTTMUSE00000771273.1"; protein_id "OTTMUSP00000014910.1";
chr2	havana	exon	88817144	88818102	.	+	.	gene_id "OTTMUSG00000014050.4"; transcript_id "OTTMUST00000033293.3"; gene_type "protein_coding"; gene_name "Olfr1202"; transcript_type "protein_coding"; transcript_name "RP23-350F2.3-001"; exon_number 2; exon_id "OTTMUSE00000724750.2"; protein_id "OTTMUSP00000014910.1";
chr2	havana	CDS	88817173	88818099	.	+	0	gene_id "OTTMUSG00000014050.4"; transcript_id "OTTMUST00000033293.3"; gene_type "protein_coding"; gene_name "Olfr1202"; transcript_type "protein_coding"; transcript_name "RP23-350F2.3-001"; exon_number 2; exon_id "OTTMUSE00000724750.2"; protein_id "OTTMUSP00000014910.1";
chr2	havana	start_codon	88817173	88817175	.	+	0	gene_id "OTTMUSG00000014050.4"; transcript_id "OTTMUST00000033293.3"; gene_type "protein_coding"; gene_name "Olfr1202"; transcript_type "protein_coding"; transcript_name "RP23-350F2.3-001"; exon_number 2; exon_id "OTTMUSE00000724750.2"; protein_id "OTTMUSP00000014910.1";
chr2	havana	stop_codon	88818100	88818102	.	+	0	gene_id "OTTMUSG00000014050.4"; transcript_id "OTTMUST00000033293.3"; gene_type "protein_coding"; gene_name "Olfr1202"; transcript_type "protein_coding"; transcript_name "RP23-350F2.3-001"; exon_number 2; exon_id "OTTMUSE00000724750.2"; protein_id "OTTMUSP00000014910.1";
chr2	havana	UTR	88814795	88814988	.	+	.	gene_id "OTTMUSG00000014050.4"; transcript_id "OTTMUST00000033293.3"; gene_type "protein_coding"; gene_name "Olfr1202"; transcript_type "protein_coding"; transcript_name "RP23-350F2.3-001"; exon_number 1; exon_id "OTTMUSE00000771273.1"; protein_id "OTTMUSP00000014910.1";
chr2	havana	UTR	88817144	88817172	.	+	.	gene_id "OTTMUSG00000014050.4"; transcript_id "OTTMUST00000033293.3"; gene_type "protein_coding"; gene_name "Olfr1202"; transcript_type "protein_coding"; transcript_name "RP23-350F2.3-001"; exon_number 2; exon_id "OTTMUSE00000724750.2"; protein_id "OTTMUSP00000014910.1";
chr2	havana	UTR	88818100	88818102	.	+	.	gene_id "OTTMUSG00000014050.4"; transcript_id "OTTMUST00000033293.3"; gene_type "protein_coding"; gene_name "Olfr1202"; transcript_type "protein_coding"; transcript_name "RP23-350F2.3-001"; exon_number 2; exon_id "OTTMUSE00000724750.2"; protein_id "OTTMUSP00000014910.1";
chr2	havana	exon	88829737	88829859	.	+	.	gene_id "OTTMUSG00000014045.4"; transcript_id "OTTMUST00000033288.4"; gene_type "protein_coding"; gene_name "Olfr1205"; transcript_type "protein_coding"; transcript_name "RP23-350F2.4-001"; exon_number 1; exon_id "OTTMUSE00000779518.1"; tag "RNA_Seq_supported_partial"; protein_id "OTTMUSP00000081431.1";
chr2	havana	exon	88831079	88837104	.	+	.	gene_id "OTTMUSG00000014045.4"; transcript_id "OTTMUST00000033288.4"; gene_type "protein_coding"; gene_name "Olfr1205"; transcript_type "protein_coding"; transcript_name "RP23-350F2.4-001"; exon_number 2; exon_id "OTTMUSE00000779517.1"; tag "RNA_Seq_supported_partial"; protein_id "OTTMUSP00000081431.1";
chr2	havana	CDS	88831119	88832039	.	+	0	gene_id "OTTMUSG00000014045.4"; transcript_id "OTTMUST00000033288.4"; gene_type "protein_coding"; gene_name "Olfr1205"; transcript_type "protein_coding"; transcript_name "RP23-350F2.4-001"; exon_number 2; exon_id "OTTMUSE00000779517.1"; tag "RNA_Seq_supported_partial"; protein_id "OTTMUSP00000081431.1";
chr2	havana	start_codon	88831119	88831121	.	+	0	gene_id "OTTMUSG00000014045.4"; transcript_id "OTTMUST00000033288.4"; gene_type "protein_coding"; gene_name "Olfr1205"; transcript_type "protein_coding"; transcript_name "RP23-350F2.4-001"; exon_number 2; exon_id "OTTMUSE00000779517.1"; tag "RNA_Seq_supported_partial"; protein_id "OTTMUSP00000081431.1";
chr2	havana	stop_codon	88832040	88832042	.	+	0	gene_id "OTTMUSG00000014045.4"; transcript_id "OTTMUST00000033288.4"; gene_type "protein_coding"; gene_name "Olfr1205"; transcript_type "protein_coding"; transcript_name "RP23-350F2.4-001"; exon_number 2; exon_id "OTTMUSE00000779517.1"; tag "RNA_Seq_supported_partial"; protein_id "OTTMUSP00000081431.1";
chr2	havana	UTR	88829737	88829859	.	+	.	gene_id "OTTMUSG00000014045.4"; transcript_id "OTTMUST00000033288.4"; gene_type "protein_coding"; gene_name "Olfr1205"; transcript_type "protein_coding"; transcript_name "RP23-350F2.4-001"; exon_number 1; exon_id "OTTMUSE00000779518.1"; tag "RNA_Seq_supported_partial"; protein_id "OTTMUSP00000081431.1";
chr2	havana	UTR	88831079	88831118	.	+	.	gene_id "OTTMUSG00000014045.4"; transcript_id "OTTMUST00000033288.4"; gene_type "protein_coding"; gene_name "Olfr1205"; transcript_type "protein_coding"; transcript_name "RP23-350F2.4-001"; exon_number 2; exon_id "OTTMUSE00000779517.1"; tag "RNA_Seq_supported_partial"; protein_id "OTTMUSP00000081431.1";
chr2	havana	UTR	88832040	88837104	.	+	.	gene_id "OTTMUSG00000014045.4"; transcript_id "OTTMUST00000033288.4"; gene_type "protein_coding"; gene_name "Olfr1205"; transcript_type "protein_coding"; transcript_name "RP23-350F2.4-001"; exon_number 2; exon_id "OTTMUSE00000779517.1"; tag "RNA_Seq_supported_partial"; protein_id "OTTMUSP00000081431.1";
chr2	havana	exon	88849292	88849770	.	+	.	gene_id "OTTMUSG00000014048.3"; transcript_id "OTTMUST00000033291.3"; gene_type "protein_coding"; gene_name "Olfr1204"; transcript_type "protein_coding"; transcript_name "RP23-350F2.5-001"; exon_number 1; exon_id "OTTMUSE00000775450.1"; tag "RNA_Seq_supported_partial"; protein_id "OTTMUSP00000080102.1";
chr2	havana	exon	88850060	88850265	.	+	.	gene_id "OTTMUSG00000014048.3"; transcript_id "OTTMUST00000033291.3"; gene_type "protein_coding"; gene_name "Olfr1204"; transcript_type "protein_coding"; transcript_name "RP23-350F2.5-001"; exon_number 2; exon_id "OTTMUSE00000775451.1"; tag "RNA_Seq_supported_partial"; protein_id "OTTMUSP00000080102.1";
chr2	havana	exon	88850436	88850687	.	+	.	gene_id "OTTMUSG00000014048.3"; transcript_id "OTTMUST00000033291.3"; gene_type "protein_coding"; gene_name "Olfr1204"; transcript_type "protein_coding"; transcript_name "RP23-350F2.5-001"; exon_number 3; exon_id "OTTMUSE00000775449.1"; tag "RNA_Seq_supported_partial"; protein_id "OTTMUSP00000080102.1";
chr2	havana	exon	88851923	88857920	.	+	.	gene_id "OTTMUSG00000014048.3"; transcript_id "OTTMUST00000033291.3"; gene_type "protein_coding"; gene_name "Olfr1204"; transcript_type "protein_coding"; transcript_name "RP23-350F2.5-001"; exon_number 4; exon_id "OTTMUSE00000775448.1"; tag "RNA_Seq_supported_partial"; protein_id "OTTMUSP00000080102.1";
chr2	havana	CDS	88851952	88852878	.	+	0	gene_id "OTTMUSG00000014048.3"; transcript_id "OTTMUST00000033291.3"; gene_type "protein_coding"; gene_name "Olfr1204"; transcript_type "protein_coding"; transcript_name "RP23-350F2.5-001"; exon_number 4; exon_id "OTTMUSE00000775448.1"; tag "RNA_Seq_supported_partial"; protein_id "OTTMUSP00000080102.1";
chr2	havana	start_codon	88851952	88851954	.	+	0	gene_id "OTTMUSG00000014048.3"; transcript_id "OTTMUST00000033291.3"; gene_type "protein_coding"; gene_name "Olfr1204"; transcript_type "protein_coding"; transcript_name "RP23-350F2.5-001"; exon_number 4; exon_id "OTTMUSE00000775448.1"; tag "RNA_Seq_supported_partial"; protein_id "OTTMUSP00000080102.1";
chr2	havana	stop_codon	88852879	88852881	.	+	0	gene_id "OTTMUSG00000014048.3"; transcript_id "OTTMUST00000033291.3"; gene_type "protein_coding"; gene_name "Olfr1204"; transcript_type "protein_coding"; transcript_name "RP23-350F2.5-001"; exon_number 4; exon_id "OTTMUSE00000775448.1"; tag "RNA_Seq_supported_partial"; protein_id "OTTMUSP00000080102.1";
chr2	havana	UTR	88849292	88849770	.	+	.	gene_id "OTTMUSG00000014048.3"; transcript_id "OTTMUST00000033291.3"; gene_type "protein_coding"; gene_name "Olfr1204"; transcript_type "protein_coding"; transcript_name "RP23-350F2.5-001"; exon_number 1; exon_id "OTTMUSE00000775450.1"; tag "RNA_Seq_supported_partial"; protein_id "OTTMUSP00000080102.1";
chr2	havana	UTR	88850060	88850265	.	+	.	gene_id "OTTMUSG00000014048.3"; transcript_id "OTTMUST00000033291.3"; gene_type "protein_coding"; gene_name "Olfr1204"; transcript_type "protein_coding"; transcript_name "RP23-350F2.5-001"; exon_number 2; exon_id "OTTMUSE00000775451.1"; tag "RNA_Seq_supported_partial"; protein_id "OTTMUSP00000080102.1";
chr2	havana	UTR	88850436	88850687	.	+	.	gene_id "OTTMUSG00000014048.3"; transcript_id "OTTMUST00000033291.3"; gene_type "protein_coding"; gene_name "Olfr1204"; transcript_type "protein_coding"; transcript_name "RP23-350F2.5-001"; exon_number 3; exon_id "OTTMUSE00000775449.1"; tag "RNA_Seq_supported_partial"; protein_id "OTTMUSP00000080102.1";
chr2	havana	UTR	88851923	88851951	.	+	.	gene_id "OTTMUSG00000014048.3"; transcript_id "OTTMUST00000033291.3"; gene_type "protein_coding"; gene_name "Olfr1204"; transcript_type "protein_coding"; transcript_name "RP23-350F2.5-001"; exon_number 4; exon_id "OTTMUSE00000775448.1"; tag "RNA_Seq_supported_partial"; protein_id "OTTMUSP00000080102.1";
chr2	havana	UTR	88852879	88857920	.	+	.	gene_id "OTTMUSG00000014048.3"; transcript_id "OTTMUST00000033291.3"; gene_type "protein_coding"; gene_name "Olfr1204"; transcript_type "protein_coding"; transcript_name "RP23-350F2.5-001"; exon_number 4; exon_id "OTTMUSE00000775448.1"; tag "RNA_Seq_supported_partial"; protein_id "OTTMUSP00000080102.1";
chr2	havana	exon	88863231	88863345	.	+	.	gene_id "OTTMUSG00000014043.3"; transcript_id "OTTMUST00000033286.3"; gene_type "protein_coding"; gene_name "Olfr1206"; transcript_type "protein_coding"; transcript_name "RP23-350F2.6-001"; exon_number 1; exon_id "OTTMUSE00000776576.1"; tag "RNA_Seq_supported_partial"; protein_id "OTTMUSP00000080555.1";
chr2	havana	exon	88864566	88867753	.	+	.	gene_id "OTTMUSG00000014043.3"; transcript_id "OTTMUST00000033286.3"; gene_type "protein_coding"; gene_name "Olfr1206"; transcript_type "protein_coding"; transcript_name "RP23-350F2.6-001"; exon_number 2; exon_id "OTTMUSE00000776575.1"; tag "RNA_Seq_supported_partial"; protein_id "OTTMUSP00000080555.1";
chr2	havana	CDS	88864607	88865527	.	+	0	gene_id "OTTMUSG00000014043.3"; transcript_id "OTTMUST00000033286.3"; gene_type "protein_coding"; gene_name "Olfr1206"; transcript_type "protein_coding"; transcript_name "RP23-350F2.6-001"; exon_number 2; exon_id "OTTMUSE00000776575.1"; tag "RNA_Seq_supported_partial"; protein_id "OTTMUSP00000080555.1";
chr2	havana	start_codon	88864607	88864609	.	+	0	gene_id "OTTMUSG00000014043.3"; transcript_id "OTTMUST00000033286.3"; gene_type "protein_coding"; gene_name "Olfr1206"; transcript_type "protein_coding"; transcript_name "RP23-350F2.6-001"; exon_number 2; exon_id "OTTMUSE00000776575.1"; tag "RNA_Seq_supported_partial"; protein_id "OTTMUSP00000080555.1";
chr2	havana	stop_codon	88865528	88865530	.	+	0	gene_id "OTTMUSG00000014043.3"; transcript_id "OTTMUST00000033286.3"; gene_type "protein_coding"; gene_name "Olfr1206"; transcript_type "protein_coding"; transcript_name "RP23-350F2.6-001"; exon_number 2; exon_id "OTTMUSE00000776575.1"; tag "RNA_Seq_supported_partial"; protein_id "OTTMUSP00000080555.1";
chr2	havana	UTR	88863231	88863345	.	+	.	gene_id "OTTMUSG00000014043.3"; transcript_id "OTTMUST00000033286.3"; gene_type "protein_coding"; gene_name "Olfr1206"; transcript_type "protein_coding"; transcript_name "RP23-350F2.6-001"; exon_number 1; exon_id "OTTMUSE00000776576.1"; tag "RNA_Seq_supported_partial"; protein_id "OTTMUSP00000080555.1";
chr2	havana	UTR	88864566	88864606	.	+	.	gene_id "OTTMUSG00000014043.3"; transcript_id "OTTMUST00000033286.3"; gene_type "protein_coding"; gene_name "Olfr1206"; transcript_type "protein_coding"; transcript_name "RP23-350F2.6-001"; exon_number 2; exon_id "OTTMUSE00000776575.1"; tag "RNA_Seq_supported_partial"; protein_id "OTTMUSP00000080555.1";
chr2	havana	UTR	88865528	88867753	.	+	.	gene_id "OTTMUSG00000014043.3"; transcript_id "OTTMUST00000033286.3"; gene_type "protein_coding"; gene_name "Olfr1206"; transcript_type "protein_coding"; transcript_name "RP23-350F2.6-001"; exon_number 2; exon_id "OTTMUSE00000776575.1"; tag "RNA_Seq_supported_partial"; protein_id "OTTMUSP00000080555.1";
chr2	havana	exon	88902042	88902262	.	-	.	gene_id "OTTMUSG00000014041.4"; transcript_id "OTTMUST00000156304.1"; gene_type "protein_coding"; gene_name "Olfr1208"; transcript_type "protein_coding"; transcript_name "RP23-260B13.1-002"; exon_number 1; exon_id "OTTMUSE00000780242.1"; tag "RNA_Seq_supported_partial"; protein_id "OTTMUSP00000081689.1";
chr2	havana	exon	88895575	88898197	.	-	.	gene_id "OTTMUSG00000014041.4"; transcript_id "OTTMUST00000156304.1"; gene_type "protein_coding"; gene_name "Olfr1208"; transcript_type "protein_coding"; transcript_name "RP23-260B13.1-002"; exon_number 2; exon_id "OTTMUSE00000780243.1"; tag "RNA_Seq_supported_partial"; protein_id "OTTMUSP00000081689.1";
chr2	havana	CDS	88896672	88897595	.	-	0	gene_id "OTTMUSG00000014041.4"; transcript_id "OTTMUST00000156304.1"; gene_type "protein_coding"; gene_name "Olfr1208"; transcript_type "protein_coding"; transcript_name "RP23-260B13.1-002"; exon_number 2; exon_id "OTTMUSE00000780243.1"; tag "RNA_Seq_supported_partial"; protein_id "OTTMUSP00000081689.1";
chr2	havana	start_codon	88897593	88897595	.	-	0	gene_id "OTTMUSG00000014041.4"; transcript_id "OTTMUST00000156304.1"; gene_type "protein_coding"; gene_name "Olfr1208"; transcript_type "protein_coding"; transcript_name "RP23-260B13.1-002"; exon_number 2; exon_id "OTTMUSE00000780243.1"; tag "RNA_Seq_supported_partial"; protein_id "OTTMUSP00000081689.1";
chr2	havana	stop_codon	88896669	88896671	.	-	0	gene_id "OTTMUSG00000014041.4"; transcript_id "OTTMUST00000156304.1"; gene_type "protein_coding"; gene_name "Olfr1208"; transcript_type "protein_coding"; transcript_name "RP23-260B13.1-002"; exon_number 2; exon_id "OTTMUSE00000780243.1"; tag "RNA_Seq_supported_partial"; protein_id "OTTMUSP00000081689.1";
chr2	havana	UTR	88902042	88902262	.	-	.	gene_id "OTTMUSG00000014041.4"; transcript_id "OTTMUST00000156304.1"; gene_type "protein_coding"; gene_name "Olfr1208"; transcript_type "protein_coding"; transcript_name "RP23-260B13.1-002"; exon_number 1; exon_id "OTTMUSE00000780242.1"; tag "RNA_Seq_supported_partial"; protein_id "OTTMUSP00000081689.1";
chr2	havana	UTR	88895575	88896671	.	-	.	gene_id "OTTMUSG00000014041.4"; transcript_id "OTTMUST00000156304.1"; gene_type "protein_coding"; gene_name "Olfr1208"; transcript_type "protein_coding"; transcript_name "RP23-260B13.1-002"; exon_number 2; exon_id "OTTMUSE00000780243.1"; tag "RNA_Seq_supported_partial"; protein_id "OTTMUSP00000081689.1";
chr2	havana	UTR	88897596	88898197	.	-	.	gene_id "OTTMUSG00000014041.4"; transcript_id "OTTMUST00000156304.1"; gene_type "protein_coding"; gene_name "Olfr1208"; transcript_type "protein_coding"; transcript_name "RP23-260B13.1-002"; exon_number 2; exon_id "OTTMUSE00000780243.1"; tag "RNA_Seq_supported_partial"; protein_id "OTTMUSP00000081689.1";
chr2	havana	exon	88902112	88902311	.	-	.	gene_id "OTTMUSG00000014041.4"; transcript_id "OTTMUST00000033283.4"; gene_type "protein_coding"; gene_name "Olfr1208"; transcript_type "protein_coding"; transcript_name "RP23-260B13.1-001"; exon_number 1; exon_id "OTTMUSE00000780241.1"; tag "RNA_Seq_supported_partial"; protein_id "OTTMUSP00000081690.1";
chr2	havana	exon	88895575	88898197	.	-	.	gene_id "OTTMUSG00000014041.4"; transcript_id "OTTMUST00000033283.4"; gene_type "protein_coding"; gene_name "Olfr1208"; transcript_type "protein_coding"; transcript_name "RP23-260B13.1-001"; exon_number 2; exon_id "OTTMUSE00000780243.1"; tag "RNA_Seq_supported_partial"; protein_id "OTTMUSP00000081690.1";
```
