## Supplementary File 3 for "Expert Curation of the Human and Mouse Olfactory Receptor Gene Repertoires Identifies Conserved Coding Regions Split Across Two Exons": mouse_OR_genes.gtf (part 2 of 7)

```
chr2	havana	CDS	88896672	88897595	.	-	0	gene_id "OTTMUSG00000014041.4"; transcript_id "OTTMUST00000033283.4"; gene_type "protein_coding"; gene_name "Olfr1208"; transcript_type "protein_coding"; transcript_name "RP23-260B13.1-001"; exon_number 2; exon_id "OTTMUSE00000780243.1"; tag "RNA_Seq_supported_partial"; protein_id "OTTMUSP00000081690.1";
chr2	havana	start_codon	88897593	88897595	.	-	0	gene_id "OTTMUSG00000014041.4"; transcript_id "OTTMUST00000033283.4"; gene_type "protein_coding"; gene_name "Olfr1208"; transcript_type "protein_coding"; transcript_name "RP23-260B13.1-001"; exon_number 2; exon_id "OTTMUSE00000780243.1"; tag "RNA_Seq_supported_partial"; protein_id "OTTMUSP00000081690.1";
chr2	havana	stop_codon	88896669	88896671	.	-	0	gene_id "OTTMUSG00000014041.4"; transcript_id "OTTMUST00000033283.4"; gene_type "protein_coding"; gene_name "Olfr1208"; transcript_type "protein_coding"; transcript_name "RP23-260B13.1-001"; exon_number 2; exon_id "OTTMUSE00000780243.1"; tag "RNA_Seq_supported_partial"; protein_id "OTTMUSP00000081690.1";
chr2	havana	UTR	88902112	88902311	.	-	.	gene_id "OTTMUSG00000014041.4"; transcript_id "OTTMUST00000033283.4"; gene_type "protein_coding"; gene_name "Olfr1208"; transcript_type "protein_coding"; transcript_name "RP23-260B13.1-001"; exon_number 1; exon_id "OTTMUSE00000780241.1"; tag "RNA_Seq_supported_partial"; protein_id "OTTMUSP00000081690.1";
chr2	havana	UTR	88895575	88896671	.	-	.	gene_id "OTTMUSG00000014041.4"; transcript_id "OTTMUST00000033283.4"; gene_type "protein_coding"; gene_name "Olfr1208"; transcript_type "protein_coding"; transcript_name "RP23-260B13.1-001"; exon_number 2; exon_id "OTTMUSE00000780243.1"; tag "RNA_Seq_supported_partial"; protein_id "OTTMUSP00000081690.1";
chr2	havana	UTR	88897596	88898197	.	-	.	gene_id "OTTMUSG00000014041.4"; transcript_id "OTTMUST00000033283.4"; gene_type "protein_coding"; gene_name "Olfr1208"; transcript_type "protein_coding"; transcript_name "RP23-260B13.1-001"; exon_number 2; exon_id "OTTMUSE00000780243.1"; tag "RNA_Seq_supported_partial"; protein_id "OTTMUSP00000081690.1";
chr2	havana	exon	88915042	88915157	.	-	.	gene_id "OTTMUSG00000014051.4"; transcript_id "OTTMUST00000033294.4"; gene_type "protein_coding"; gene_name "Olfr1209"; transcript_type "protein_coding"; transcript_name "RP23-260B13.2-001"; exon_number 1; exon_id "OTTMUSE00000776776.1"; tag "RNA_Seq_supported_partial"; protein_id "OTTMUSP00000080640.1";
chr2	havana	exon	88904942	88910436	.	-	.	gene_id "OTTMUSG00000014051.4"; transcript_id "OTTMUST00000033294.4"; gene_type "protein_coding"; gene_name "Olfr1209"; transcript_type "protein_coding"; transcript_name "RP23-260B13.2-001"; exon_number 2; exon_id "OTTMUSE00000776775.1"; tag "RNA_Seq_supported_partial"; protein_id "OTTMUSP00000080640.1";
chr2	havana	CDS	88909462	88910391	.	-	0	gene_id "OTTMUSG00000014051.4"; transcript_id "OTTMUST00000033294.4"; gene_type "protein_coding"; gene_name "Olfr1209"; transcript_type "protein_coding"; transcript_name "RP23-260B13.2-001"; exon_number 2; exon_id "OTTMUSE00000776775.1"; tag "RNA_Seq_supported_partial"; protein_id "OTTMUSP00000080640.1";
chr2	havana	start_codon	88910389	88910391	.	-	0	gene_id "OTTMUSG00000014051.4"; transcript_id "OTTMUST00000033294.4"; gene_type "protein_coding"; gene_name "Olfr1209"; transcript_type "protein_coding"; transcript_name "RP23-260B13.2-001"; exon_number 2; exon_id "OTTMUSE00000776775.1"; tag "RNA_Seq_supported_partial"; protein_id "OTTMUSP00000080640.1";
chr2	havana	stop_codon	88909459	88909461	.	-	0	gene_id "OTTMUSG00000014051.4"; transcript_id "OTTMUST00000033294.4"; gene_type "protein_coding"; gene_name "Olfr1209"; transcript_type "protein_coding"; transcript_name "RP23-260B13.2-001"; exon_number 2; exon_id "OTTMUSE00000776775.1"; tag "RNA_Seq_supported_partial"; protein_id "OTTMUSP00000080640.1";
chr2	havana	UTR	88915042	88915157	.	-	.	gene_id "OTTMUSG00000014051.4"; transcript_id "OTTMUST00000033294.4"; gene_type "protein_coding"; gene_name "Olfr1209"; transcript_type "protein_coding"; transcript_name "RP23-260B13.2-001"; exon_number 1; exon_id "OTTMUSE00000776776.1"; tag "RNA_Seq_supported_partial"; protein_id "OTTMUSP00000080640.1";
chr2	havana	UTR	88904942	88909461	.	-	.	gene_id "OTTMUSG00000014051.4"; transcript_id "OTTMUST00000033294.4"; gene_type "protein_coding"; gene_name "Olfr1209"; transcript_type "protein_coding"; transcript_name "RP23-260B13.2-001"; exon_number 2; exon_id "OTTMUSE00000776775.1"; tag "RNA_Seq_supported_partial"; protein_id "OTTMUSP00000080640.1";
chr2	havana	UTR	88910392	88910436	.	-	.	gene_id "OTTMUSG00000014051.4"; transcript_id "OTTMUST00000033294.4"; gene_type "protein_coding"; gene_name "Olfr1209"; transcript_type "protein_coding"; transcript_name "RP23-260B13.2-001"; exon_number 2; exon_id "OTTMUSE00000776775.1"; tag "RNA_Seq_supported_partial"; protein_id "OTTMUSP00000080640.1";
chr2	havana	exon	88915042	88915091	.	-	.	gene_id "OTTMUSG00000014051.4"; transcript_id "OTTMUST00000155384.1"; gene_type "protein_coding"; gene_name "Olfr1209"; transcript_type "processed_transcript"; transcript_name "RP23-260B13.2-002"; exon_number 1; exon_id "OTTMUSE00000776774.1"; tag "RNA_Seq_supported_partial";
chr2	havana	exon	88904942	88909851	.	-	.	gene_id "OTTMUSG00000014051.4"; transcript_id "OTTMUST00000155384.1"; gene_type "protein_coding"; gene_name "Olfr1209"; transcript_type "processed_transcript"; transcript_name "RP23-260B13.2-002"; exon_number 2; exon_id "OTTMUSE00000776777.1"; tag "RNA_Seq_supported_partial";
chr2	havana	exon	88937634	88938111	.	-	.	gene_id "OTTMUSG00000014046.5"; transcript_id "OTTMUST00000033289.4"; gene_type "protein_coding"; gene_name "Olfr1211"; transcript_type "protein_coding"; transcript_name "RP23-260B13.3-001"; exon_number 1; exon_id "OTTMUSE00000780246.1"; tag "RNA_Seq_supported_partial"; protein_id "OTTMUSP00000081691.1";
chr2	havana	exon	88931791	88931932	.	-	.	gene_id "OTTMUSG00000014046.5"; transcript_id "OTTMUST00000033289.4"; gene_type "protein_coding"; gene_name "Olfr1211"; transcript_type "protein_coding"; transcript_name "RP23-260B13.3-001"; exon_number 2; exon_id "OTTMUSE00000780250.1"; tag "RNA_Seq_supported_partial"; protein_id "OTTMUSP00000081691.1";
chr2	havana	exon	88930945	88931018	.	-	.	gene_id "OTTMUSG00000014046.5"; transcript_id "OTTMUST00000033289.4"; gene_type "protein_coding"; gene_name "Olfr1211"; transcript_type "protein_coding"; transcript_name "RP23-260B13.3-001"; exon_number 3; exon_id "OTTMUSE00000780248.1"; tag "RNA_Seq_supported_partial"; protein_id "OTTMUSP00000081691.1";
chr2	havana	exon	88926876	88930354	.	-	.	gene_id "OTTMUSG00000014046.5"; transcript_id "OTTMUST00000033289.4"; gene_type "protein_coding"; gene_name "Olfr1211"; transcript_type "protein_coding"; transcript_name "RP23-260B13.3-001"; exon_number 4; exon_id "OTTMUSE00000780252.1"; tag "RNA_Seq_supported_partial"; protein_id "OTTMUSP00000081691.1";
chr2	havana	CDS	88929381	88930313	.	-	0	gene_id "OTTMUSG00000014046.5"; transcript_id "OTTMUST00000033289.4"; gene_type "protein_coding"; gene_name "Olfr1211"; transcript_type "protein_coding"; transcript_name "RP23-260B13.3-001"; exon_number 4; exon_id "OTTMUSE00000780252.1"; tag "RNA_Seq_supported_partial"; protein_id "OTTMUSP00000081691.1";
chr2	havana	start_codon	88930311	88930313	.	-	0	gene_id "OTTMUSG00000014046.5"; transcript_id "OTTMUST00000033289.4"; gene_type "protein_coding"; gene_name "Olfr1211"; transcript_type "protein_coding"; transcript_name "RP23-260B13.3-001"; exon_number 4; exon_id "OTTMUSE00000780252.1"; tag "RNA_Seq_supported_partial"; protein_id "OTTMUSP00000081691.1";
chr2	havana	stop_codon	88929378	88929380	.	-	0	gene_id "OTTMUSG00000014046.5"; transcript_id "OTTMUST00000033289.4"; gene_type "protein_coding"; gene_name "Olfr1211"; transcript_type "protein_coding"; transcript_name "RP23-260B13.3-001"; exon_number 4; exon_id "OTTMUSE00000780252.1"; tag "RNA_Seq_supported_partial"; protein_id "OTTMUSP00000081691.1";
chr2	havana	UTR	88937634	88938111	.	-	.	gene_id "OTTMUSG00000014046.5"; transcript_id "OTTMUST00000033289.4"; gene_type "protein_coding"; gene_name "Olfr1211"; transcript_type "protein_coding"; transcript_name "RP23-260B13.3-001"; exon_number 1; exon_id "OTTMUSE00000780246.1"; tag "RNA_Seq_supported_partial"; protein_id "OTTMUSP00000081691.1";
chr2	havana	UTR	88931791	88931932	.	-	.	gene_id "OTTMUSG00000014046.5"; transcript_id "OTTMUST00000033289.4"; gene_type "protein_coding"; gene_name "Olfr1211"; transcript_type "protein_coding"; transcript_name "RP23-260B13.3-001"; exon_number 2; exon_id "OTTMUSE00000780250.1"; tag "RNA_Seq_supported_partial"; protein_id "OTTMUSP00000081691.1";
chr2	havana	UTR	88930945	88931018	.	-	.	gene_id "OTTMUSG00000014046.5"; transcript_id "OTTMUST00000033289.4"; gene_type "protein_coding"; gene_name "Olfr1211"; transcript_type "protein_coding"; transcript_name "RP23-260B13.3-001"; exon_number 3; exon_id "OTTMUSE00000780248.1"; tag "RNA_Seq_supported_partial"; protein_id "OTTMUSP00000081691.1";
chr2	havana	UTR	88926876	88929380	.	-	.	gene_id "OTTMUSG00000014046.5"; transcript_id "OTTMUST00000033289.4"; gene_type "protein_coding"; gene_name "Olfr1211"; transcript_type "protein_coding"; transcript_name "RP23-260B13.3-001"; exon_number 4; exon_id "OTTMUSE00000780252.1"; tag "RNA_Seq_supported_partial"; protein_id "OTTMUSP00000081691.1";
chr2	havana	UTR	88930314	88930354	.	-	.	gene_id "OTTMUSG00000014046.5"; transcript_id "OTTMUST00000033289.4"; gene_type "protein_coding"; gene_name "Olfr1211"; transcript_type "protein_coding"; transcript_name "RP23-260B13.3-001"; exon_number 4; exon_id "OTTMUSE00000780252.1"; tag "RNA_Seq_supported_partial"; protein_id "OTTMUSP00000081691.1";
chr2	havana	exon	88937634	88938105	.	-	.	gene_id "OTTMUSG00000014046.5"; transcript_id "OTTMUST00000156305.1"; gene_type "protein_coding"; gene_name "Olfr1211"; transcript_type "protein_coding"; transcript_name "RP23-260B13.3-003"; exon_number 1; exon_id "OTTMUSE00000780247.1"; tag "RNA_Seq_supported_partial"; protein_id "OTTMUSP00000081692.1";
chr2	havana	exon	88933283	88933335	.	-	.	gene_id "OTTMUSG00000014046.5"; transcript_id "OTTMUST00000156305.1"; gene_type "protein_coding"; gene_name "Olfr1211"; transcript_type "protein_coding"; transcript_name "RP23-260B13.3-003"; exon_number 2; exon_id "OTTMUSE00000771280.2"; tag "RNA_Seq_supported_partial"; protein_id "OTTMUSP00000081692.1";
chr2	havana	exon	88931791	88931932	.	-	.	gene_id "OTTMUSG00000014046.5"; transcript_id "OTTMUST00000156305.1"; gene_type "protein_coding"; gene_name "Olfr1211"; transcript_type "protein_coding"; transcript_name "RP23-260B13.3-003"; exon_number 3; exon_id "OTTMUSE00000780250.1"; tag "RNA_Seq_supported_partial"; protein_id "OTTMUSP00000081692.1";
chr2	havana	exon	88930945	88931018	.	-	.	gene_id "OTTMUSG00000014046.5"; transcript_id "OTTMUST00000156305.1"; gene_type "protein_coding"; gene_name "Olfr1211"; transcript_type "protein_coding"; transcript_name "RP23-260B13.3-003"; exon_number 4; exon_id "OTTMUSE00000780248.1"; tag "RNA_Seq_supported_partial"; protein_id "OTTMUSP00000081692.1";
chr2	havana	exon	88926876	88930354	.	-	.	gene_id "OTTMUSG00000014046.5"; transcript_id "OTTMUST00000156305.1"; gene_type "protein_coding"; gene_name "Olfr1211"; transcript_type "protein_coding"; transcript_name "RP23-260B13.3-003"; exon_number 5; exon_id "OTTMUSE00000780252.1"; tag "RNA_Seq_supported_partial"; protein_id "OTTMUSP00000081692.1";
chr2	havana	CDS	88929381	88930313	.	-	0	gene_id "OTTMUSG00000014046.5"; transcript_id "OTTMUST00000156305.1"; gene_type "protein_coding"; gene_name "Olfr1211"; transcript_type "protein_coding"; transcript_name "RP23-260B13.3-003"; exon_number 5; exon_id "OTTMUSE00000780252.1"; tag "RNA_Seq_supported_partial"; protein_id "OTTMUSP00000081692.1";
chr2	havana	start_codon	88930311	88930313	.	-	0	gene_id "OTTMUSG00000014046.5"; transcript_id "OTTMUST00000156305.1"; gene_type "protein_coding"; gene_name "Olfr1211"; transcript_type "protein_coding"; transcript_name "RP23-260B13.3-003"; exon_number 5; exon_id "OTTMUSE00000780252.1"; tag "RNA_Seq_supported_partial"; protein_id "OTTMUSP00000081692.1";
chr2	havana	stop_codon	88929378	88929380	.	-	0	gene_id "OTTMUSG00000014046.5"; transcript_id "OTTMUST00000156305.1"; gene_type "protein_coding"; gene_name "Olfr1211"; transcript_type "protein_coding"; transcript_name "RP23-260B13.3-003"; exon_number 5; exon_id "OTTMUSE00000780252.1"; tag "RNA_Seq_supported_partial"; protein_id "OTTMUSP00000081692.1";
chr2	havana	UTR	88937634	88938105	.	-	.	gene_id "OTTMUSG00000014046.5"; transcript_id "OTTMUST00000156305.1"; gene_type "protein_coding"; gene_name "Olfr1211"; transcript_type "protein_coding"; transcript_name "RP23-260B13.3-003"; exon_number 1; exon_id "OTTMUSE00000780247.1"; tag "RNA_Seq_supported_partial"; protein_id "OTTMUSP00000081692.1";
chr2	havana	UTR	88933283	88933335	.	-	.	gene_id "OTTMUSG00000014046.5"; transcript_id "OTTMUST00000156305.1"; gene_type "protein_coding"; gene_name "Olfr1211"; transcript_type "protein_coding"; transcript_name "RP23-260B13.3-003"; exon_number 2; exon_id "OTTMUSE00000771280.2"; tag "RNA_Seq_supported_partial"; protein_id "OTTMUSP00000081692.1";
chr2	havana	UTR	88931791	88931932	.	-	.	gene_id "OTTMUSG00000014046.5"; transcript_id "OTTMUST00000156305.1"; gene_type "protein_coding"; gene_name "Olfr1211"; transcript_type "protein_coding"; transcript_name "RP23-260B13.3-003"; exon_number 3; exon_id "OTTMUSE00000780250.1"; tag "RNA_Seq_supported_partial"; protein_id "OTTMUSP00000081692.1";
chr2	havana	UTR	88930945	88931018	.	-	.	gene_id "OTTMUSG00000014046.5"; transcript_id "OTTMUST00000156305.1"; gene_type "protein_coding"; gene_name "Olfr1211"; transcript_type "protein_coding"; transcript_name "RP23-260B13.3-003"; exon_number 4; exon_id "OTTMUSE00000780248.1"; tag "RNA_Seq_supported_partial"; protein_id "OTTMUSP00000081692.1";
chr2	havana	UTR	88926876	88929380	.	-	.	gene_id "OTTMUSG00000014046.5"; transcript_id "OTTMUST00000156305.1"; gene_type "protein_coding"; gene_name "Olfr1211"; transcript_type "protein_coding"; transcript_name "RP23-260B13.3-003"; exon_number 5; exon_id "OTTMUSE00000780252.1"; tag "RNA_Seq_supported_partial"; protein_id "OTTMUSP00000081692.1";
chr2	havana	UTR	88930314	88930354	.	-	.	gene_id "OTTMUSG00000014046.5"; transcript_id "OTTMUST00000156305.1"; gene_type "protein_coding"; gene_name "Olfr1211"; transcript_type "protein_coding"; transcript_name "RP23-260B13.3-003"; exon_number 5; exon_id "OTTMUSE00000780252.1"; tag "RNA_Seq_supported_partial"; protein_id "OTTMUSP00000081692.1";
chr2	havana	exon	88937634	88937995	.	-	.	gene_id "OTTMUSG00000014046.5"; transcript_id "OTTMUST00000154025.2"; gene_type "protein_coding"; gene_name "Olfr1211"; transcript_type "processed_transcript"; transcript_name "RP23-260B13.3-002"; exon_number 1; exon_id "OTTMUSE00000771281.1";
chr2	havana	exon	88933283	88933335	.	-	.	gene_id "OTTMUSG00000014046.5"; transcript_id "OTTMUST00000154025.2"; gene_type "protein_coding"; gene_name "Olfr1211"; transcript_type "processed_transcript"; transcript_name "RP23-260B13.3-002"; exon_number 2; exon_id "OTTMUSE00000771280.2";
chr2	havana	exon	88931929	88931949	.	-	.	gene_id "OTTMUSG00000014046.5"; transcript_id "OTTMUST00000154025.2"; gene_type "protein_coding"; gene_name "Olfr1211"; transcript_type "processed_transcript"; transcript_name "RP23-260B13.3-002"; exon_number 3; exon_id "OTTMUSE00000771540.1";
chr2	havana	exon	88953969	88954180	.	+	.	gene_id "OTTMUSG00000014052.3"; transcript_id "OTTMUST00000033295.3"; gene_type "protein_coding"; gene_name "Olfr1212"; transcript_type "protein_coding"; transcript_name "RP23-260B13.5-001"; exon_number 1; exon_id "OTTMUSE00000775454.1"; tag "RNA_Seq_supported_partial"; protein_id "OTTMUSP00000080103.1";
chr2	havana	exon	88955788	88955937	.	+	.	gene_id "OTTMUSG00000014052.3"; transcript_id "OTTMUST00000033295.3"; gene_type "protein_coding"; gene_name "Olfr1212"; transcript_type "protein_coding"; transcript_name "RP23-260B13.5-001"; exon_number 2; exon_id "OTTMUSE00000775453.1"; tag "RNA_Seq_supported_partial"; protein_id "OTTMUSP00000080103.1";
chr2	havana	exon	88956075	88956234	.	+	.	gene_id "OTTMUSG00000014052.3"; transcript_id "OTTMUST00000033295.3"; gene_type "protein_coding"; gene_name "Olfr1212"; transcript_type "protein_coding"; transcript_name "RP23-260B13.5-001"; exon_number 3; exon_id "OTTMUSE00000775452.1"; tag "RNA_Seq_supported_partial"; protein_id "OTTMUSP00000080103.1";
chr2	havana	exon	88958200	88961313	.	+	.	gene_id "OTTMUSG00000014052.3"; transcript_id "OTTMUST00000033295.3"; gene_type "protein_coding"; gene_name "Olfr1212"; transcript_type "protein_coding"; transcript_name "RP23-260B13.5-001"; exon_number 4; exon_id "OTTMUSE00000775455.1"; tag "RNA_Seq_supported_partial"; protein_id "OTTMUSP00000080103.1";
chr2	havana	CDS	88958468	88959400	.	+	0	gene_id "OTTMUSG00000014052.3"; transcript_id "OTTMUST00000033295.3"; gene_type "protein_coding"; gene_name "Olfr1212"; transcript_type "protein_coding"; transcript_name "RP23-260B13.5-001"; exon_number 4; exon_id "OTTMUSE00000775455.1"; tag "RNA_Seq_supported_partial"; protein_id "OTTMUSP00000080103.1";
chr2	havana	start_codon	88958468	88958470	.	+	0	gene_id "OTTMUSG00000014052.3"; transcript_id "OTTMUST00000033295.3"; gene_type "protein_coding"; gene_name "Olfr1212"; transcript_type "protein_coding"; transcript_name "RP23-260B13.5-001"; exon_number 4; exon_id "OTTMUSE00000775455.1"; tag "RNA_Seq_supported_partial"; protein_id "OTTMUSP00000080103.1";
chr2	havana	stop_codon	88959401	88959403	.	+	0	gene_id "OTTMUSG00000014052.3"; transcript_id "OTTMUST00000033295.3"; gene_type "protein_coding"; gene_name "Olfr1212"; transcript_type "protein_coding"; transcript_name "RP23-260B13.5-001"; exon_number 4; exon_id "OTTMUSE00000775455.1"; tag "RNA_Seq_supported_partial"; protein_id "OTTMUSP00000080103.1";
chr2	havana	UTR	88953969	88954180	.	+	.	gene_id "OTTMUSG00000014052.3"; transcript_id "OTTMUST00000033295.3"; gene_type "protein_coding"; gene_name "Olfr1212"; transcript_type "protein_coding"; transcript_name "RP23-260B13.5-001"; exon_number 1; exon_id "OTTMUSE00000775454.1"; tag "RNA_Seq_supported_partial"; protein_id "OTTMUSP00000080103.1";
chr2	havana	UTR	88955788	88955937	.	+	.	gene_id "OTTMUSG00000014052.3"; transcript_id "OTTMUST00000033295.3"; gene_type "protein_coding"; gene_name "Olfr1212"; transcript_type "protein_coding"; transcript_name "RP23-260B13.5-001"; exon_number 2; exon_id "OTTMUSE00000775453.1"; tag "RNA_Seq_supported_partial"; protein_id "OTTMUSP00000080103.1";
chr2	havana	UTR	88956075	88956234	.	+	.	gene_id "OTTMUSG00000014052.3"; transcript_id "OTTMUST00000033295.3"; gene_type "protein_coding"; gene_name "Olfr1212"; transcript_type "protein_coding"; transcript_name "RP23-260B13.5-001"; exon_number 3; exon_id "OTTMUSE00000775452.1"; tag "RNA_Seq_supported_partial"; protein_id "OTTMUSP00000080103.1";
chr2	havana	UTR	88958200	88958467	.	+	.	gene_id "OTTMUSG00000014052.3"; transcript_id "OTTMUST00000033295.3"; gene_type "protein_coding"; gene_name "Olfr1212"; transcript_type "protein_coding"; transcript_name "RP23-260B13.5-001"; exon_number 4; exon_id "OTTMUSE00000775455.1"; tag "RNA_Seq_supported_partial"; protein_id "OTTMUSP00000080103.1";
chr2	havana	UTR	88959401	88961313	.	+	.	gene_id "OTTMUSG00000014052.3"; transcript_id "OTTMUST00000033295.3"; gene_type "protein_coding"; gene_name "Olfr1212"; transcript_type "protein_coding"; transcript_name "RP23-260B13.5-001"; exon_number 4; exon_id "OTTMUSE00000775455.1"; tag "RNA_Seq_supported_partial"; protein_id "OTTMUSP00000080103.1";
chr2	havana	exon	88980058	88980251	.	-	.	gene_id "OTTMUSG00000014040.5"; transcript_id "OTTMUST00000033282.4"; gene_type "protein_coding"; gene_name "Olfr1213"; transcript_type "protein_coding"; transcript_name "RP23-260B13.6-001"; exon_number 1; exon_id "OTTMUSE00000771542.1"; tag "RNA_Seq_supported_partial"; protein_id "OTTMUSP00000014902.1";
chr2	havana	exon	88975136	88975243	.	-	.	gene_id "OTTMUSG00000014040.5"; transcript_id "OTTMUST00000033282.4"; gene_type "protein_coding"; gene_name "Olfr1213"; transcript_type "protein_coding"; transcript_name "RP23-260B13.6-001"; exon_number 2; exon_id "OTTMUSE00000771545.1"; tag "RNA_Seq_supported_partial"; protein_id "OTTMUSP00000014902.1";
chr2	havana	exon	88972055	88973932	.	-	.	gene_id "OTTMUSG00000014040.5"; transcript_id "OTTMUST00000033282.4"; gene_type "protein_coding"; gene_name "Olfr1213"; transcript_type "protein_coding"; transcript_name "RP23-260B13.6-001"; exon_number 3; exon_id "OTTMUSE00000724742.3"; tag "RNA_Seq_supported_partial"; protein_id "OTTMUSP00000014902.1";
chr2	havana	CDS	88972957	88973889	.	-	0	gene_id "OTTMUSG00000014040.5"; transcript_id "OTTMUST00000033282.4"; gene_type "protein_coding"; gene_name "Olfr1213"; transcript_type "protein_coding"; transcript_name "RP23-260B13.6-001"; exon_number 3; exon_id "OTTMUSE00000724742.3"; tag "RNA_Seq_supported_partial"; protein_id "OTTMUSP00000014902.1";
chr2	havana	start_codon	88973887	88973889	.	-	0	gene_id "OTTMUSG00000014040.5"; transcript_id "OTTMUST00000033282.4"; gene_type "protein_coding"; gene_name "Olfr1213"; transcript_type "protein_coding"; transcript_name "RP23-260B13.6-001"; exon_number 3; exon_id "OTTMUSE00000724742.3"; tag "RNA_Seq_supported_partial"; protein_id "OTTMUSP00000014902.1";
chr2	havana	stop_codon	88972954	88972956	.	-	0	gene_id "OTTMUSG00000014040.5"; transcript_id "OTTMUST00000033282.4"; gene_type "protein_coding"; gene_name "Olfr1213"; transcript_type "protein_coding"; transcript_name "RP23-260B13.6-001"; exon_number 3; exon_id "OTTMUSE00000724742.3"; tag "RNA_Seq_supported_partial"; protein_id "OTTMUSP00000014902.1";
chr2	havana	UTR	88980058	88980251	.	-	.	gene_id "OTTMUSG00000014040.5"; transcript_id "OTTMUST00000033282.4"; gene_type "protein_coding"; gene_name "Olfr1213"; transcript_type "protein_coding"; transcript_name "RP23-260B13.6-001"; exon_number 1; exon_id "OTTMUSE00000771542.1"; tag "RNA_Seq_supported_partial"; protein_id "OTTMUSP00000014902.1";
chr2	havana	UTR	88975136	88975243	.	-	.	gene_id "OTTMUSG00000014040.5"; transcript_id "OTTMUST00000033282.4"; gene_type "protein_coding"; gene_name "Olfr1213"; transcript_type "protein_coding"; transcript_name "RP23-260B13.6-001"; exon_number 2; exon_id "OTTMUSE00000771545.1"; tag "RNA_Seq_supported_partial"; protein_id "OTTMUSP00000014902.1";
chr2	havana	UTR	88972055	88972956	.	-	.	gene_id "OTTMUSG00000014040.5"; transcript_id "OTTMUST00000033282.4"; gene_type "protein_coding"; gene_name "Olfr1213"; transcript_type "protein_coding"; transcript_name "RP23-260B13.6-001"; exon_number 3; exon_id "OTTMUSE00000724742.3"; tag "RNA_Seq_supported_partial"; protein_id "OTTMUSP00000014902.1";
chr2	havana	UTR	88973890	88973932	.	-	.	gene_id "OTTMUSG00000014040.5"; transcript_id "OTTMUST00000033282.4"; gene_type "protein_coding"; gene_name "Olfr1213"; transcript_type "protein_coding"; transcript_name "RP23-260B13.6-001"; exon_number 3; exon_id "OTTMUSE00000724742.3"; tag "RNA_Seq_supported_partial"; protein_id "OTTMUSP00000014902.1";
chr2	havana	exon	88980058	88980281	.	-	.	gene_id "OTTMUSG00000014040.5"; transcript_id "OTTMUST00000154087.2"; gene_type "protein_coding"; gene_name "Olfr1213"; transcript_type "protein_coding"; transcript_name "RP23-260B13.6-002"; exon_number 1; exon_id "OTTMUSE00000776782.1"; tag "alternative_5_UTR"; tag "RNA_Seq_supported_partial"; protein_id "OTTMUSP00000080642.1";
chr2	havana	exon	88975136	88975645	.	-	.	gene_id "OTTMUSG00000014040.5"; transcript_id "OTTMUST00000154087.2"; gene_type "protein_coding"; gene_name "Olfr1213"; transcript_type "protein_coding"; transcript_name "RP23-260B13.6-002"; exon_number 2; exon_id "OTTMUSE00000776781.1"; tag "alternative_5_UTR"; tag "RNA_Seq_supported_partial"; protein_id "OTTMUSP00000080642.1";
chr2	havana	exon	88972055	88973932	.	-	.	gene_id "OTTMUSG00000014040.5"; transcript_id "OTTMUST00000154087.2"; gene_type "protein_coding"; gene_name "Olfr1213"; transcript_type "protein_coding"; transcript_name "RP23-260B13.6-002"; exon_number 3; exon_id "OTTMUSE00000724742.3"; tag "alternative_5_UTR"; tag "RNA_Seq_supported_partial"; protein_id "OTTMUSP00000080642.1";
chr2	havana	CDS	88972957	88973889	.	-	0	gene_id "OTTMUSG00000014040.5"; transcript_id "OTTMUST00000154087.2"; gene_type "protein_coding"; gene_name "Olfr1213"; transcript_type "protein_coding"; transcript_name "RP23-260B13.6-002"; exon_number 3; exon_id "OTTMUSE00000724742.3"; tag "alternative_5_UTR"; tag "RNA_Seq_supported_partial"; protein_id "OTTMUSP00000080642.1";
chr2	havana	start_codon	88973887	88973889	.	-	0	gene_id "OTTMUSG00000014040.5"; transcript_id "OTTMUST00000154087.2"; gene_type "protein_coding"; gene_name "Olfr1213"; transcript_type "protein_coding"; transcript_name "RP23-260B13.6-002"; exon_number 3; exon_id "OTTMUSE00000724742.3"; tag "alternative_5_UTR"; tag "RNA_Seq_supported_partial"; protein_id "OTTMUSP00000080642.1";
chr2	havana	stop_codon	88972954	88972956	.	-	0	gene_id "OTTMUSG00000014040.5"; transcript_id "OTTMUST00000154087.2"; gene_type "protein_coding"; gene_name "Olfr1213"; transcript_type "protein_coding"; transcript_name "RP23-260B13.6-002"; exon_number 3; exon_id "OTTMUSE00000724742.3"; tag "alternative_5_UTR"; tag "RNA_Seq_supported_partial"; protein_id "OTTMUSP00000080642.1";
chr2	havana	UTR	88980058	88980281	.	-	.	gene_id "OTTMUSG00000014040.5"; transcript_id "OTTMUST00000154087.2"; gene_type "protein_coding"; gene_name "Olfr1213"; transcript_type "protein_coding"; transcript_name "RP23-260B13.6-002"; exon_number 1; exon_id "OTTMUSE00000776782.1"; tag "alternative_5_UTR"; tag "RNA_Seq_supported_partial"; protein_id "OTTMUSP00000080642.1";
chr2	havana	UTR	88975136	88975645	.	-	.	gene_id "OTTMUSG00000014040.5"; transcript_id "OTTMUST00000154087.2"; gene_type "protein_coding"; gene_name "Olfr1213"; transcript_type "protein_coding"; transcript_name "RP23-260B13.6-002"; exon_number 2; exon_id "OTTMUSE00000776781.1"; tag "alternative_5_UTR"; tag "RNA_Seq_supported_partial"; protein_id "OTTMUSP00000080642.1";
chr2	havana	UTR	88972055	88972956	.	-	.	gene_id "OTTMUSG00000014040.5"; transcript_id "OTTMUST00000154087.2"; gene_type "protein_coding"; gene_name "Olfr1213"; transcript_type "protein_coding"; transcript_name "RP23-260B13.6-002"; exon_number 3; exon_id "OTTMUSE00000724742.3"; tag "alternative_5_UTR"; tag "RNA_Seq_supported_partial"; protein_id "OTTMUSP00000080642.1";
chr2	havana	UTR	88973890	88973932	.	-	.	gene_id "OTTMUSG00000014040.5"; transcript_id "OTTMUST00000154087.2"; gene_type "protein_coding"; gene_name "Olfr1213"; transcript_type "protein_coding"; transcript_name "RP23-260B13.6-002"; exon_number 3; exon_id "OTTMUSE00000724742.3"; tag "alternative_5_UTR"; tag "RNA_Seq_supported_partial"; protein_id "OTTMUSP00000080642.1";
chr2	havana	exon	88992425	88992653	.	-	.	gene_id "OTTMUSG00000014044.3"; transcript_id "OTTMUST00000033287.3"; gene_type "protein_coding"; gene_name "Olfr1214"; transcript_type "protein_coding"; transcript_name "RP23-260B13.8-001"; exon_number 1; exon_id "OTTMUSE00000780254.1"; tag "RNA_Seq_supported_partial"; protein_id "OTTMUSP00000081693.1";
chr2	havana	exon	88989775	88989833	.	-	.	gene_id "OTTMUSG00000014044.3"; transcript_id "OTTMUST00000033287.3"; gene_type "protein_coding"; gene_name "Olfr1214"; transcript_type "protein_coding"; transcript_name "RP23-260B13.8-001"; exon_number 2; exon_id "OTTMUSE00000780258.1"; tag "RNA_Seq_supported_partial"; protein_id "OTTMUSP00000081693.1";
chr2	havana	exon	88988548	88988647	.	-	.	gene_id "OTTMUSG00000014044.3"; transcript_id "OTTMUST00000033287.3"; gene_type "protein_coding"; gene_name "Olfr1214"; transcript_type "protein_coding"; transcript_name "RP23-260B13.8-001"; exon_number 3; exon_id "OTTMUSE00000780257.1"; tag "RNA_Seq_supported_partial"; protein_id "OTTMUSP00000081693.1";
chr2	havana	exon	88986479	88988216	.	-	.	gene_id "OTTMUSG00000014044.3"; transcript_id "OTTMUST00000033287.3"; gene_type "protein_coding"; gene_name "Olfr1214"; transcript_type "protein_coding"; transcript_name "RP23-260B13.8-001"; exon_number 4; exon_id "OTTMUSE00000780256.1"; tag "RNA_Seq_supported_partial"; protein_id "OTTMUSP00000081693.1";
chr2	havana	CDS	88987268	88988200	.	-	0	gene_id "OTTMUSG00000014044.3"; transcript_id "OTTMUST00000033287.3"; gene_type "protein_coding"; gene_name "Olfr1214"; transcript_type "protein_coding"; transcript_name "RP23-260B13.8-001"; exon_number 4; exon_id "OTTMUSE00000780256.1"; tag "RNA_Seq_supported_partial"; protein_id "OTTMUSP00000081693.1";
chr2	havana	start_codon	88988198	88988200	.	-	0	gene_id "OTTMUSG00000014044.3"; transcript_id "OTTMUST00000033287.3"; gene_type "protein_coding"; gene_name "Olfr1214"; transcript_type "protein_coding"; transcript_name "RP23-260B13.8-001"; exon_number 4; exon_id "OTTMUSE00000780256.1"; tag "RNA_Seq_supported_partial"; protein_id "OTTMUSP00000081693.1";
chr2	havana	stop_codon	88987265	88987267	.	-	0	gene_id "OTTMUSG00000014044.3"; transcript_id "OTTMUST00000033287.3"; gene_type "protein_coding"; gene_name "Olfr1214"; transcript_type "protein_coding"; transcript_name "RP23-260B13.8-001"; exon_number 4; exon_id "OTTMUSE00000780256.1"; tag "RNA_Seq_supported_partial"; protein_id "OTTMUSP00000081693.1";
chr2	havana	UTR	88992425	88992653	.	-	.	gene_id "OTTMUSG00000014044.3"; transcript_id "OTTMUST00000033287.3"; gene_type "protein_coding"; gene_name "Olfr1214"; transcript_type "protein_coding"; transcript_name "RP23-260B13.8-001"; exon_number 1; exon_id "OTTMUSE00000780254.1"; tag "RNA_Seq_supported_partial"; protein_id "OTTMUSP00000081693.1";
chr2	havana	UTR	88989775	88989833	.	-	.	gene_id "OTTMUSG00000014044.3"; transcript_id "OTTMUST00000033287.3"; gene_type "protein_coding"; gene_name "Olfr1214"; transcript_type "protein_coding"; transcript_name "RP23-260B13.8-001"; exon_number 2; exon_id "OTTMUSE00000780258.1"; tag "RNA_Seq_supported_partial"; protein_id "OTTMUSP00000081693.1";
chr2	havana	UTR	88988548	88988647	.	-	.	gene_id "OTTMUSG00000014044.3"; transcript_id "OTTMUST00000033287.3"; gene_type "protein_coding"; gene_name "Olfr1214"; transcript_type "protein_coding"; transcript_name "RP23-260B13.8-001"; exon_number 3; exon_id "OTTMUSE00000780257.1"; tag "RNA_Seq_supported_partial"; protein_id "OTTMUSP00000081693.1";
chr2	havana	UTR	88986479	88987267	.	-	.	gene_id "OTTMUSG00000014044.3"; transcript_id "OTTMUST00000033287.3"; gene_type "protein_coding"; gene_name "Olfr1214"; transcript_type "protein_coding"; transcript_name "RP23-260B13.8-001"; exon_number 4; exon_id "OTTMUSE00000780256.1"; tag "RNA_Seq_supported_partial"; protein_id "OTTMUSP00000081693.1";
chr2	havana	UTR	88988201	88988216	.	-	.	gene_id "OTTMUSG00000014044.3"; transcript_id "OTTMUST00000033287.3"; gene_type "protein_coding"; gene_name "Olfr1214"; transcript_type "protein_coding"; transcript_name "RP23-260B13.8-001"; exon_number 4; exon_id "OTTMUSE00000780256.1"; tag "RNA_Seq_supported_partial"; protein_id "OTTMUSP00000081693.1";
chr2	havana	exon	88992596	88992653	.	-	.	gene_id "OTTMUSG00000014044.3"; transcript_id "OTTMUST00000156306.1"; gene_type "protein_coding"; gene_name "Olfr1214"; transcript_type "protein_coding"; transcript_name "RP23-260B13.8-002"; exon_number 1; exon_id "OTTMUSE00000780255.1"; tag "RNA_Seq_supported_partial"; protein_id "OTTMUSP00000081694.1";
chr2	havana	exon	88989775	88989833	.	-	.	gene_id "OTTMUSG00000014044.3"; transcript_id "OTTMUST00000156306.1"; gene_type "protein_coding"; gene_name "Olfr1214"; transcript_type "protein_coding"; transcript_name "RP23-260B13.8-002"; exon_number 2; exon_id "OTTMUSE00000780258.1"; tag "RNA_Seq_supported_partial"; protein_id "OTTMUSP00000081694.1";
chr2	havana	exon	88988548	88988647	.	-	.	gene_id "OTTMUSG00000014044.3"; transcript_id "OTTMUST00000156306.1"; gene_type "protein_coding"; gene_name "Olfr1214"; transcript_type "protein_coding"; transcript_name "RP23-260B13.8-002"; exon_number 3; exon_id "OTTMUSE00000780257.1"; tag "RNA_Seq_supported_partial"; protein_id "OTTMUSP00000081694.1";
chr2	havana	exon	88986479	88988216	.	-	.	gene_id "OTTMUSG00000014044.3"; transcript_id "OTTMUST00000156306.1"; gene_type "protein_coding"; gene_name "Olfr1214"; transcript_type "protein_coding"; transcript_name "RP23-260B13.8-002"; exon_number 4; exon_id "OTTMUSE00000780256.1"; tag "RNA_Seq_supported_partial"; protein_id "OTTMUSP00000081694.1";
chr2	havana	CDS	88987268	88988200	.	-	0	gene_id "OTTMUSG00000014044.3"; transcript_id "OTTMUST00000156306.1"; gene_type "protein_coding"; gene_name "Olfr1214"; transcript_type "protein_coding"; transcript_name "RP23-260B13.8-002"; exon_number 4; exon_id "OTTMUSE00000780256.1"; tag "RNA_Seq_supported_partial"; protein_id "OTTMUSP00000081694.1";
chr2	havana	start_codon	88988198	88988200	.	-	0	gene_id "OTTMUSG00000014044.3"; transcript_id "OTTMUST00000156306.1"; gene_type "protein_coding"; gene_name "Olfr1214"; transcript_type "protein_coding"; transcript_name "RP23-260B13.8-002"; exon_number 4; exon_id "OTTMUSE00000780256.1"; tag "RNA_Seq_supported_partial"; protein_id "OTTMUSP00000081694.1";
chr2	havana	stop_codon	88987265	88987267	.	-	0	gene_id "OTTMUSG00000014044.3"; transcript_id "OTTMUST00000156306.1"; gene_type "protein_coding"; gene_name "Olfr1214"; transcript_type "protein_coding"; transcript_name "RP23-260B13.8-002"; exon_number 4; exon_id "OTTMUSE00000780256.1"; tag "RNA_Seq_supported_partial"; protein_id "OTTMUSP00000081694.1";
chr2	havana	UTR	88992596	88992653	.	-	.	gene_id "OTTMUSG00000014044.3"; transcript_id "OTTMUST00000156306.1"; gene_type "protein_coding"; gene_name "Olfr1214"; transcript_type "protein_coding"; transcript_name "RP23-260B13.8-002"; exon_number 1; exon_id "OTTMUSE00000780255.1"; tag "RNA_Seq_supported_partial"; protein_id "OTTMUSP00000081694.1";
chr2	havana	UTR	88989775	88989833	.	-	.	gene_id "OTTMUSG00000014044.3"; transcript_id "OTTMUST00000156306.1"; gene_type "protein_coding"; gene_name "Olfr1214"; transcript_type "protein_coding"; transcript_name "RP23-260B13.8-002"; exon_number 2; exon_id "OTTMUSE00000780258.1"; tag "RNA_Seq_supported_partial"; protein_id "OTTMUSP00000081694.1";
chr2	havana	UTR	88988548	88988647	.	-	.	gene_id "OTTMUSG00000014044.3"; transcript_id "OTTMUST00000156306.1"; gene_type "protein_coding"; gene_name "Olfr1214"; transcript_type "protein_coding"; transcript_name "RP23-260B13.8-002"; exon_number 3; exon_id "OTTMUSE00000780257.1"; tag "RNA_Seq_supported_partial"; protein_id "OTTMUSP00000081694.1";
chr2	havana	UTR	88986479	88987267	.	-	.	gene_id "OTTMUSG00000014044.3"; transcript_id "OTTMUST00000156306.1"; gene_type "protein_coding"; gene_name "Olfr1214"; transcript_type "protein_coding"; transcript_name "RP23-260B13.8-002"; exon_number 4; exon_id "OTTMUSE00000780256.1"; tag "RNA_Seq_supported_partial"; protein_id "OTTMUSP00000081694.1";
chr2	havana	UTR	88988201	88988216	.	-	.	gene_id "OTTMUSG00000014044.3"; transcript_id "OTTMUST00000156306.1"; gene_type "protein_coding"; gene_name "Olfr1214"; transcript_type "protein_coding"; transcript_name "RP23-260B13.8-002"; exon_number 4; exon_id "OTTMUSE00000780256.1"; tag "RNA_Seq_supported_partial"; protein_id "OTTMUSP00000081694.1";
chr2	havana	exon	89006777	89006973	.	-	.	gene_id "OTTMUSG00000014039.5"; transcript_id "OTTMUST00000033281.4"; gene_type "protein_coding"; gene_name "Olfr1215"; transcript_type "protein_coding"; transcript_name "RP23-260B13.9-001"; exon_number 1; exon_id "OTTMUSE00000771546.1"; tag "RNA_Seq_supported_partial"; protein_id "OTTMUSP00000014901.1";
chr2	havana	exon	89000021	89002431	.	-	.	gene_id "OTTMUSG00000014039.5"; transcript_id "OTTMUST00000033281.4"; gene_type "protein_coding"; gene_name "Olfr1215"; transcript_type "protein_coding"; transcript_name "RP23-260B13.9-001"; exon_number 2; exon_id "OTTMUSE00000724741.3"; tag "RNA_Seq_supported_partial"; protein_id "OTTMUSP00000014901.1";
chr2	havana	CDS	89001351	89002286	.	-	0	gene_id "OTTMUSG00000014039.5"; transcript_id "OTTMUST00000033281.4"; gene_type "protein_coding"; gene_name "Olfr1215"; transcript_type "protein_coding"; transcript_name "RP23-260B13.9-001"; exon_number 2; exon_id "OTTMUSE00000724741.3"; tag "RNA_Seq_supported_partial"; protein_id "OTTMUSP00000014901.1";
chr2	havana	start_codon	89002284	89002286	.	-	0	gene_id "OTTMUSG00000014039.5"; transcript_id "OTTMUST00000033281.4"; gene_type "protein_coding"; gene_name "Olfr1215"; transcript_type "protein_coding"; transcript_name "RP23-260B13.9-001"; exon_number 2; exon_id "OTTMUSE00000724741.3"; tag "RNA_Seq_supported_partial"; protein_id "OTTMUSP00000014901.1";
chr2	havana	stop_codon	89001348	89001350	.	-	0	gene_id "OTTMUSG00000014039.5"; transcript_id "OTTMUST00000033281.4"; gene_type "protein_coding"; gene_name "Olfr1215"; transcript_type "protein_coding"; transcript_name "RP23-260B13.9-001"; exon_number 2; exon_id "OTTMUSE00000724741.3"; tag "RNA_Seq_supported_partial"; protein_id "OTTMUSP00000014901.1";
chr2	havana	UTR	89006777	89006973	.	-	.	gene_id "OTTMUSG00000014039.5"; transcript_id "OTTMUST00000033281.4"; gene_type "protein_coding"; gene_name "Olfr1215"; transcript_type "protein_coding"; transcript_name "RP23-260B13.9-001"; exon_number 1; exon_id "OTTMUSE00000771546.1"; tag "RNA_Seq_supported_partial"; protein_id "OTTMUSP00000014901.1";
chr2	havana	UTR	89000021	89001350	.	-	.	gene_id "OTTMUSG00000014039.5"; transcript_id "OTTMUST00000033281.4"; gene_type "protein_coding"; gene_name "Olfr1215"; transcript_type "protein_coding"; transcript_name "RP23-260B13.9-001"; exon_number 2; exon_id "OTTMUSE00000724741.3"; tag "RNA_Seq_supported_partial"; protein_id "OTTMUSP00000014901.1";
chr2	havana	UTR	89002287	89002431	.	-	.	gene_id "OTTMUSG00000014039.5"; transcript_id "OTTMUST00000033281.4"; gene_type "protein_coding"; gene_name "Olfr1215"; transcript_type "protein_coding"; transcript_name "RP23-260B13.9-001"; exon_number 2; exon_id "OTTMUSE00000724741.3"; tag "RNA_Seq_supported_partial"; protein_id "OTTMUSP00000014901.1";
chr2	havana	exon	89006777	89006973	.	-	.	gene_id "OTTMUSG00000014039.5"; transcript_id "OTTMUST00000156308.2"; gene_type "protein_coding"; gene_name "Olfr1215"; transcript_type "protein_coding"; transcript_name "RP23-260B13.9-002"; exon_number 1; exon_id "OTTMUSE00000771546.1"; tag "RNA_Seq_supported_partial"; protein_id "OTTMUSP00000081696.1";
chr2	havana	exon	89004038	89004112	.	-	.	gene_id "OTTMUSG00000014039.5"; transcript_id "OTTMUST00000156308.2"; gene_type "protein_coding"; gene_name "Olfr1215"; transcript_type "protein_coding"; transcript_name "RP23-260B13.9-002"; exon_number 2; exon_id "OTTMUSE00000780263.2"; tag "RNA_Seq_supported_partial"; protein_id "OTTMUSP00000081696.1";
chr2	havana	exon	89000021	89002431	.	-	.	gene_id "OTTMUSG00000014039.5"; transcript_id "OTTMUST00000156308.2"; gene_type "protein_coding"; gene_name "Olfr1215"; transcript_type "protein_coding"; transcript_name "RP23-260B13.9-002"; exon_number 3; exon_id "OTTMUSE00000724741.3"; tag "RNA_Seq_supported_partial"; protein_id "OTTMUSP00000081696.1";
chr2	havana	CDS	89001351	89002286	.	-	0	gene_id "OTTMUSG00000014039.5"; transcript_id "OTTMUST00000156308.2"; gene_type "protein_coding"; gene_name "Olfr1215"; transcript_type "protein_coding"; transcript_name "RP23-260B13.9-002"; exon_number 3; exon_id "OTTMUSE00000724741.3"; tag "RNA_Seq_supported_partial"; protein_id "OTTMUSP00000081696.1";
chr2	havana	start_codon	89002284	89002286	.	-	0	gene_id "OTTMUSG00000014039.5"; transcript_id "OTTMUST00000156308.2"; gene_type "protein_coding"; gene_name "Olfr1215"; transcript_type "protein_coding"; transcript_name "RP23-260B13.9-002"; exon_number 3; exon_id "OTTMUSE00000724741.3"; tag "RNA_Seq_supported_partial"; protein_id "OTTMUSP00000081696.1";
chr2	havana	stop_codon	89001348	89001350	.	-	0	gene_id "OTTMUSG00000014039.5"; transcript_id "OTTMUST00000156308.2"; gene_type "protein_coding"; gene_name "Olfr1215"; transcript_type "protein_coding"; transcript_name "RP23-260B13.9-002"; exon_number 3; exon_id "OTTMUSE00000724741.3"; tag "RNA_Seq_supported_partial"; protein_id "OTTMUSP00000081696.1";
chr2	havana	UTR	89006777	89006973	.	-	.	gene_id "OTTMUSG00000014039.5"; transcript_id "OTTMUST00000156308.2"; gene_type "protein_coding"; gene_name "Olfr1215"; transcript_type "protein_coding"; transcript_name "RP23-260B13.9-002"; exon_number 1; exon_id "OTTMUSE00000771546.1"; tag "RNA_Seq_supported_partial"; protein_id "OTTMUSP00000081696.1";
chr2	havana	UTR	89004038	89004112	.	-	.	gene_id "OTTMUSG00000014039.5"; transcript_id "OTTMUST00000156308.2"; gene_type "protein_coding"; gene_name "Olfr1215"; transcript_type "protein_coding"; transcript_name "RP23-260B13.9-002"; exon_number 2; exon_id "OTTMUSE00000780263.2"; tag "RNA_Seq_supported_partial"; protein_id "OTTMUSP00000081696.1";
chr2	havana	UTR	89000021	89001350	.	-	.	gene_id "OTTMUSG00000014039.5"; transcript_id "OTTMUST00000156308.2"; gene_type "protein_coding"; gene_name "Olfr1215"; transcript_type "protein_coding"; transcript_name "RP23-260B13.9-002"; exon_number 3; exon_id "OTTMUSE00000724741.3"; tag "RNA_Seq_supported_partial"; protein_id "OTTMUSP00000081696.1";
chr2	havana	UTR	89002287	89002431	.	-	.	gene_id "OTTMUSG00000014039.5"; transcript_id "OTTMUST00000156308.2"; gene_type "protein_coding"; gene_name "Olfr1215"; transcript_type "protein_coding"; transcript_name "RP23-260B13.9-002"; exon_number 3; exon_id "OTTMUSE00000724741.3"; tag "RNA_Seq_supported_partial"; protein_id "OTTMUSP00000081696.1";
chr2	havana	exon	89018125	89018340	.	-	.	gene_id "OTTMUSG00000014069.4"; transcript_id "OTTMUST00000158440.1"; gene_type "protein_coding"; gene_name "Olfr1216"; transcript_type "processed_transcript"; transcript_name "RP23-260B13.10-003"; exon_number 1; exon_id "OTTMUSE00000780270.1"; tag "RNA_Seq_supported_partial";
chr2	havana	exon	89007563	89008040	.	-	.	gene_id "OTTMUSG00000014069.4"; transcript_id "OTTMUST00000158440.1"; gene_type "protein_coding"; gene_name "Olfr1216"; transcript_type "processed_transcript"; transcript_name "RP23-260B13.10-003"; exon_number 2; exon_id "OTTMUSE00000780266.2"; tag "RNA_Seq_supported_partial";
chr2	havana	exon	89018125	89018324	.	-	.	gene_id "OTTMUSG00000014069.4"; transcript_id "OTTMUST00000156310.2"; gene_type "protein_coding"; gene_name "Olfr1216"; transcript_type "protein_coding"; transcript_name "RP23-260B13.10-002"; exon_number 1; exon_id "OTTMUSE00000780268.1"; tag "RNA_Seq_supported_partial"; protein_id "OTTMUSP00000081699.1";
chr2	havana	exon	89011694	89015088	.	-	.	gene_id "OTTMUSG00000014069.4"; transcript_id "OTTMUST00000156310.2"; gene_type "protein_coding"; gene_name "Olfr1216"; transcript_type "protein_coding"; transcript_name "RP23-260B13.10-002"; exon_number 2; exon_id "OTTMUSE00000787772.1"; tag "RNA_Seq_supported_partial"; protein_id "OTTMUSP00000081699.1";
chr2	havana	CDS	89013130	89014062	.	-	0	gene_id "OTTMUSG00000014069.4"; transcript_id "OTTMUST00000156310.2"; gene_type "protein_coding"; gene_name "Olfr1216"; transcript_type "protein_coding"; transcript_name "RP23-260B13.10-002"; exon_number 2; exon_id "OTTMUSE00000787772.1"; tag "RNA_Seq_supported_partial"; protein_id "OTTMUSP00000081699.1";
chr2	havana	start_codon	89014060	89014062	.	-	0	gene_id "OTTMUSG00000014069.4"; transcript_id "OTTMUST00000156310.2"; gene_type "protein_coding"; gene_name "Olfr1216"; transcript_type "protein_coding"; transcript_name "RP23-260B13.10-002"; exon_number 2; exon_id "OTTMUSE00000787772.1"; tag "RNA_Seq_supported_partial"; protein_id "OTTMUSP00000081699.1";
chr2	havana	stop_codon	89013127	89013129	.	-	0	gene_id "OTTMUSG00000014069.4"; transcript_id "OTTMUST00000156310.2"; gene_type "protein_coding"; gene_name "Olfr1216"; transcript_type "protein_coding"; transcript_name "RP23-260B13.10-002"; exon_number 2; exon_id "OTTMUSE00000787772.1"; tag "RNA_Seq_supported_partial"; protein_id "OTTMUSP00000081699.1";
chr2	havana	UTR	89018125	89018324	.	-	.	gene_id "OTTMUSG00000014069.4"; transcript_id "OTTMUST00000156310.2"; gene_type "protein_coding"; gene_name "Olfr1216"; transcript_type "protein_coding"; transcript_name "RP23-260B13.10-002"; exon_number 1; exon_id "OTTMUSE00000780268.1"; tag "RNA_Seq_supported_partial"; protein_id "OTTMUSP00000081699.1";
chr2	havana	UTR	89011694	89013129	.	-	.	gene_id "OTTMUSG00000014069.4"; transcript_id "OTTMUST00000156310.2"; gene_type "protein_coding"; gene_name "Olfr1216"; transcript_type "protein_coding"; transcript_name "RP23-260B13.10-002"; exon_number 2; exon_id "OTTMUSE00000787772.1"; tag "RNA_Seq_supported_partial"; protein_id "OTTMUSP00000081699.1";
chr2	havana	UTR	89014063	89015088	.	-	.	gene_id "OTTMUSG00000014069.4"; transcript_id "OTTMUST00000156310.2"; gene_type "protein_coding"; gene_name "Olfr1216"; transcript_type "protein_coding"; transcript_name "RP23-260B13.10-002"; exon_number 2; exon_id "OTTMUSE00000787772.1"; tag "RNA_Seq_supported_partial"; protein_id "OTTMUSP00000081699.1";
chr2	havana	exon	89018125	89018340	.	-	.	gene_id "OTTMUSG00000014069.4"; transcript_id "OTTMUST00000033312.3"; gene_type "protein_coding"; gene_name "Olfr1216"; transcript_type "protein_coding"; transcript_name "RP23-260B13.10-001"; exon_number 1; exon_id "OTTMUSE00000780270.1"; tag "RNA_Seq_supported_partial"; protein_id "OTTMUSP00000081698.1";
chr2	havana	exon	89015631	89015686	.	-	.	gene_id "OTTMUSG00000014069.4"; transcript_id "OTTMUST00000033312.3"; gene_type "protein_coding"; gene_name "Olfr1216"; transcript_type "protein_coding"; transcript_name "RP23-260B13.10-001"; exon_number 2; exon_id "OTTMUSE00000780269.1"; tag "RNA_Seq_supported_partial"; protein_id "OTTMUSP00000081698.1";
chr2	havana	exon	89011694	89015088	.	-	.	gene_id "OTTMUSG00000014069.4"; transcript_id "OTTMUST00000033312.3"; gene_type "protein_coding"; gene_name "Olfr1216"; transcript_type "protein_coding"; transcript_name "RP23-260B13.10-001"; exon_number 3; exon_id "OTTMUSE00000787772.1"; tag "RNA_Seq_supported_partial"; protein_id "OTTMUSP00000081698.1";
chr2	havana	CDS	89013130	89014062	.	-	0	gene_id "OTTMUSG00000014069.4"; transcript_id "OTTMUST00000033312.3"; gene_type "protein_coding"; gene_name "Olfr1216"; transcript_type "protein_coding"; transcript_name "RP23-260B13.10-001"; exon_number 3; exon_id "OTTMUSE00000787772.1"; tag "RNA_Seq_supported_partial"; protein_id "OTTMUSP00000081698.1";
chr2	havana	start_codon	89014060	89014062	.	-	0	gene_id "OTTMUSG00000014069.4"; transcript_id "OTTMUST00000033312.3"; gene_type "protein_coding"; gene_name "Olfr1216"; transcript_type "protein_coding"; transcript_name "RP23-260B13.10-001"; exon_number 3; exon_id "OTTMUSE00000787772.1"; tag "RNA_Seq_supported_partial"; protein_id "OTTMUSP00000081698.1";
chr2	havana	stop_codon	89013127	89013129	.	-	0	gene_id "OTTMUSG00000014069.4"; transcript_id "OTTMUST00000033312.3"; gene_type "protein_coding"; gene_name "Olfr1216"; transcript_type "protein_coding"; transcript_name "RP23-260B13.10-001"; exon_number 3; exon_id "OTTMUSE00000787772.1"; tag "RNA_Seq_supported_partial"; protein_id "OTTMUSP00000081698.1";
chr2	havana	UTR	89018125	89018340	.	-	.	gene_id "OTTMUSG00000014069.4"; transcript_id "OTTMUST00000033312.3"; gene_type "protein_coding"; gene_name "Olfr1216"; transcript_type "protein_coding"; transcript_name "RP23-260B13.10-001"; exon_number 1; exon_id "OTTMUSE00000780270.1"; tag "RNA_Seq_supported_partial"; protein_id "OTTMUSP00000081698.1";
chr2	havana	UTR	89015631	89015686	.	-	.	gene_id "OTTMUSG00000014069.4"; transcript_id "OTTMUST00000033312.3"; gene_type "protein_coding"; gene_name "Olfr1216"; transcript_type "protein_coding"; transcript_name "RP23-260B13.10-001"; exon_number 2; exon_id "OTTMUSE00000780269.1"; tag "RNA_Seq_supported_partial"; protein_id "OTTMUSP00000081698.1";
chr2	havana	UTR	89011694	89013129	.	-	.	gene_id "OTTMUSG00000014069.4"; transcript_id "OTTMUST00000033312.3"; gene_type "protein_coding"; gene_name "Olfr1216"; transcript_type "protein_coding"; transcript_name "RP23-260B13.10-001"; exon_number 3; exon_id "OTTMUSE00000787772.1"; tag "RNA_Seq_supported_partial"; protein_id "OTTMUSP00000081698.1";
chr2	havana	UTR	89014063	89015088	.	-	.	gene_id "OTTMUSG00000014069.4"; transcript_id "OTTMUST00000033312.3"; gene_type "protein_coding"; gene_name "Olfr1216"; transcript_type "protein_coding"; transcript_name "RP23-260B13.10-001"; exon_number 3; exon_id "OTTMUSE00000787772.1"; tag "RNA_Seq_supported_partial"; protein_id "OTTMUSP00000081698.1";
chr2	havana	exon	89029873	89029953	.	-	.	gene_id "OTTMUSG00000014068.4"; transcript_id "OTTMUST00000156312.1"; gene_type "protein_coding"; gene_name "Olfr1217"; transcript_type "protein_coding"; transcript_name "RP23-260B13.11-003"; exon_number 1; exon_id "OTTMUSE00000780276.1"; tag "RNA_Seq_supported_partial"; protein_id "OTTMUSP00000081701.1";
chr2	havana	exon	89021336	89025093	.	-	.	gene_id "OTTMUSG00000014068.4"; transcript_id "OTTMUST00000156312.1"; gene_type "protein_coding"; gene_name "Olfr1217"; transcript_type "protein_coding"; transcript_name "RP23-260B13.11-003"; exon_number 2; exon_id "OTTMUSE00000780271.1"; tag "RNA_Seq_supported_partial"; protein_id "OTTMUSP00000081701.1";
chr2	havana	CDS	89023090	89024001	.	-	0	gene_id "OTTMUSG00000014068.4"; transcript_id "OTTMUST00000156312.1"; gene_type "protein_coding"; gene_name "Olfr1217"; transcript_type "protein_coding"; transcript_name "RP23-260B13.11-003"; exon_number 2; exon_id "OTTMUSE00000780271.1"; tag "RNA_Seq_supported_partial"; protein_id "OTTMUSP00000081701.1";
chr2	havana	start_codon	89023999	89024001	.	-	0	gene_id "OTTMUSG00000014068.4"; transcript_id "OTTMUST00000156312.1"; gene_type "protein_coding"; gene_name "Olfr1217"; transcript_type "protein_coding"; transcript_name "RP23-260B13.11-003"; exon_number 2; exon_id "OTTMUSE00000780271.1"; tag "RNA_Seq_supported_partial"; protein_id "OTTMUSP00000081701.1";
chr2	havana	stop_codon	89023087	89023089	.	-	0	gene_id "OTTMUSG00000014068.4"; transcript_id "OTTMUST00000156312.1"; gene_type "protein_coding"; gene_name "Olfr1217"; transcript_type "protein_coding"; transcript_name "RP23-260B13.11-003"; exon_number 2; exon_id "OTTMUSE00000780271.1"; tag "RNA_Seq_supported_partial"; protein_id "OTTMUSP00000081701.1";
chr2	havana	UTR	89029873	89029953	.	-	.	gene_id "OTTMUSG00000014068.4"; transcript_id "OTTMUST00000156312.1"; gene_type "protein_coding"; gene_name "Olfr1217"; transcript_type "protein_coding"; transcript_name "RP23-260B13.11-003"; exon_number 1; exon_id "OTTMUSE00000780276.1"; tag "RNA_Seq_supported_partial"; protein_id "OTTMUSP00000081701.1";
chr2	havana	UTR	89021336	89023089	.	-	.	gene_id "OTTMUSG00000014068.4"; transcript_id "OTTMUST00000156312.1"; gene_type "protein_coding"; gene_name "Olfr1217"; transcript_type "protein_coding"; transcript_name "RP23-260B13.11-003"; exon_number 2; exon_id "OTTMUSE00000780271.1"; tag "RNA_Seq_supported_partial"; protein_id "OTTMUSP00000081701.1";
chr2	havana	UTR	89024002	89025093	.	-	.	gene_id "OTTMUSG00000014068.4"; transcript_id "OTTMUST00000156312.1"; gene_type "protein_coding"; gene_name "Olfr1217"; transcript_type "protein_coding"; transcript_name "RP23-260B13.11-003"; exon_number 2; exon_id "OTTMUSE00000780271.1"; tag "RNA_Seq_supported_partial"; protein_id "OTTMUSP00000081701.1";
chr2	havana	exon	89031877	89032065	.	-	.	gene_id "OTTMUSG00000014068.4"; transcript_id "OTTMUST00000033311.3"; gene_type "protein_coding"; gene_name "Olfr1217"; transcript_type "protein_coding"; transcript_name "RP23-260B13.11-001"; exon_number 1; exon_id "OTTMUSE00000771547.1"; tag "RNA_Seq_supported_partial"; protein_id "OTTMUSP00000014924.1";
chr2	havana	exon	89021336	89025093	.	-	.	gene_id "OTTMUSG00000014068.4"; transcript_id "OTTMUST00000033311.3"; gene_type "protein_coding"; gene_name "Olfr1217"; transcript_type "protein_coding"; transcript_name "RP23-260B13.11-001"; exon_number 2; exon_id "OTTMUSE00000780271.1"; tag "RNA_Seq_supported_partial"; protein_id "OTTMUSP00000014924.1";
chr2	havana	CDS	89023090	89024001	.	-	0	gene_id "OTTMUSG00000014068.4"; transcript_id "OTTMUST00000033311.3"; gene_type "protein_coding"; gene_name "Olfr1217"; transcript_type "protein_coding"; transcript_name "RP23-260B13.11-001"; exon_number 2; exon_id "OTTMUSE00000780271.1"; tag "RNA_Seq_supported_partial"; protein_id "OTTMUSP00000014924.1";
chr2	havana	start_codon	89023999	89024001	.	-	0	gene_id "OTTMUSG00000014068.4"; transcript_id "OTTMUST00000033311.3"; gene_type "protein_coding"; gene_name "Olfr1217"; transcript_type "protein_coding"; transcript_name "RP23-260B13.11-001"; exon_number 2; exon_id "OTTMUSE00000780271.1"; tag "RNA_Seq_supported_partial"; protein_id "OTTMUSP00000014924.1";
chr2	havana	stop_codon	89023087	89023089	.	-	0	gene_id "OTTMUSG00000014068.4"; transcript_id "OTTMUST00000033311.3"; gene_type "protein_coding"; gene_name "Olfr1217"; transcript_type "protein_coding"; transcript_name "RP23-260B13.11-001"; exon_number 2; exon_id "OTTMUSE00000780271.1"; tag "RNA_Seq_supported_partial"; protein_id "OTTMUSP00000014924.1";
chr2	havana	UTR	89031877	89032065	.	-	.	gene_id "OTTMUSG00000014068.4"; transcript_id "OTTMUST00000033311.3"; gene_type "protein_coding"; gene_name "Olfr1217"; transcript_type "protein_coding"; transcript_name "RP23-260B13.11-001"; exon_number 1; exon_id "OTTMUSE00000771547.1"; tag "RNA_Seq_supported_partial"; protein_id "OTTMUSP00000014924.1";
chr2	havana	UTR	89021336	89023089	.	-	.	gene_id "OTTMUSG00000014068.4"; transcript_id "OTTMUST00000033311.3"; gene_type "protein_coding"; gene_name "Olfr1217"; transcript_type "protein_coding"; transcript_name "RP23-260B13.11-001"; exon_number 2; exon_id "OTTMUSE00000780271.1"; tag "RNA_Seq_supported_partial"; protein_id "OTTMUSP00000014924.1";
chr2	havana	UTR	89024002	89025093	.	-	.	gene_id "OTTMUSG00000014068.4"; transcript_id "OTTMUST00000033311.3"; gene_type "protein_coding"; gene_name "Olfr1217"; transcript_type "protein_coding"; transcript_name "RP23-260B13.11-001"; exon_number 2; exon_id "OTTMUSE00000780271.1"; tag "RNA_Seq_supported_partial"; protein_id "OTTMUSP00000014924.1";
chr2	havana	exon	89029873	89029951	.	-	.	gene_id "OTTMUSG00000014068.4"; transcript_id "OTTMUST00000156313.1"; gene_type "protein_coding"; gene_name "Olfr1217"; transcript_type "protein_coding"; transcript_name "RP23-260B13.11-004"; exon_number 1; exon_id "OTTMUSE00000780272.1"; tag "RNA_Seq_supported_partial"; protein_id "OTTMUSP00000081702.1";
chr2	havana	exon	89027294	89027523	.	-	.	gene_id "OTTMUSG00000014068.4"; transcript_id "OTTMUST00000156313.1"; gene_type "protein_coding"; gene_name "Olfr1217"; transcript_type "protein_coding"; transcript_name "RP23-260B13.11-004"; exon_number 2; exon_id "OTTMUSE00000780273.1"; tag "RNA_Seq_supported_partial"; protein_id "OTTMUSP00000081702.1";
chr2	havana	exon	89021411	89025093	.	-	.	gene_id "OTTMUSG00000014068.4"; transcript_id "OTTMUST00000156313.1"; gene_type "protein_coding"; gene_name "Olfr1217"; transcript_type "protein_coding"; transcript_name "RP23-260B13.11-004"; exon_number 3; exon_id "OTTMUSE00000780277.1"; tag "RNA_Seq_supported_partial"; protein_id "OTTMUSP00000081702.1";
chr2	havana	CDS	89023090	89024001	.	-	0	gene_id "OTTMUSG00000014068.4"; transcript_id "OTTMUST00000156313.1"; gene_type "protein_coding"; gene_name "Olfr1217"; transcript_type "protein_coding"; transcript_name "RP23-260B13.11-004"; exon_number 3; exon_id "OTTMUSE00000780277.1"; tag "RNA_Seq_supported_partial"; protein_id "OTTMUSP00000081702.1";
chr2	havana	start_codon	89023999	89024001	.	-	0	gene_id "OTTMUSG00000014068.4"; transcript_id "OTTMUST00000156313.1"; gene_type "protein_coding"; gene_name "Olfr1217"; transcript_type "protein_coding"; transcript_name "RP23-260B13.11-004"; exon_number 3; exon_id "OTTMUSE00000780277.1"; tag "RNA_Seq_supported_partial"; protein_id "OTTMUSP00000081702.1";
chr2	havana	stop_codon	89023087	89023089	.	-	0	gene_id "OTTMUSG00000014068.4"; transcript_id "OTTMUST00000156313.1"; gene_type "protein_coding"; gene_name "Olfr1217"; transcript_type "protein_coding"; transcript_name "RP23-260B13.11-004"; exon_number 3; exon_id "OTTMUSE00000780277.1"; tag "RNA_Seq_supported_partial"; protein_id "OTTMUSP00000081702.1";
chr2	havana	UTR	89029873	89029951	.	-	.	gene_id "OTTMUSG00000014068.4"; transcript_id "OTTMUST00000156313.1"; gene_type "protein_coding"; gene_name "Olfr1217"; transcript_type "protein_coding"; transcript_name "RP23-260B13.11-004"; exon_number 1; exon_id "OTTMUSE00000780272.1"; tag "RNA_Seq_supported_partial"; protein_id "OTTMUSP00000081702.1";
chr2	havana	UTR	89027294	89027523	.	-	.	gene_id "OTTMUSG00000014068.4"; transcript_id "OTTMUST00000156313.1"; gene_type "protein_coding"; gene_name "Olfr1217"; transcript_type "protein_coding"; transcript_name "RP23-260B13.11-004"; exon_number 2; exon_id "OTTMUSE00000780273.1"; tag "RNA_Seq_supported_partial"; protein_id "OTTMUSP00000081702.1";
chr2	havana	UTR	89021411	89023089	.	-	.	gene_id "OTTMUSG00000014068.4"; transcript_id "OTTMUST00000156313.1"; gene_type "protein_coding"; gene_name "Olfr1217"; transcript_type "protein_coding"; transcript_name "RP23-260B13.11-004"; exon_number 3; exon_id "OTTMUSE00000780277.1"; tag "RNA_Seq_supported_partial"; protein_id "OTTMUSP00000081702.1";
chr2	havana	UTR	89024002	89025093	.	-	.	gene_id "OTTMUSG00000014068.4"; transcript_id "OTTMUST00000156313.1"; gene_type "protein_coding"; gene_name "Olfr1217"; transcript_type "protein_coding"; transcript_name "RP23-260B13.11-004"; exon_number 3; exon_id "OTTMUSE00000780277.1"; tag "RNA_Seq_supported_partial"; protein_id "OTTMUSP00000081702.1";
chr2	havana	exon	89057298	89057364	.	-	.	gene_id "OTTMUSG00000014063.4"; transcript_id "OTTMUST00000156315.2"; gene_type "protein_coding"; gene_name "Olfr1218"; transcript_type "protein_coding"; transcript_name "RP23-260B13.12-003"; exon_number 1; exon_id "OTTMUSE00000780283.2"; tag "RNA_Seq_supported_partial"; protein_id "OTTMUSP00000081705.1";
chr2	havana	exon	89056029	89056160	.	-	.	gene_id "OTTMUSG00000014063.4"; transcript_id "OTTMUST00000156315.2"; gene_type "protein_coding"; gene_name "Olfr1218"; transcript_type "protein_coding"; transcript_name "RP23-260B13.12-003"; exon_number 2; exon_id "OTTMUSE00000780280.1"; tag "RNA_Seq_supported_partial"; protein_id "OTTMUSP00000081705.1";
chr2	havana	exon	89052296	89055856	.	-	.	gene_id "OTTMUSG00000014063.4"; transcript_id "OTTMUST00000156315.2"; gene_type "protein_coding"; gene_name "Olfr1218"; transcript_type "protein_coding"; transcript_name "RP23-260B13.12-003"; exon_number 3; exon_id "OTTMUSE00000780279.1"; tag "RNA_Seq_supported_partial"; protein_id "OTTMUSP00000081705.1";
chr2	havana	CDS	89054492	89055424	.	-	0	gene_id "OTTMUSG00000014063.4"; transcript_id "OTTMUST00000156315.2"; gene_type "protein_coding"; gene_name "Olfr1218"; transcript_type "protein_coding"; transcript_name "RP23-260B13.12-003"; exon_number 3; exon_id "OTTMUSE00000780279.1"; tag "RNA_Seq_supported_partial"; protein_id "OTTMUSP00000081705.1";
chr2	havana	start_codon	89055422	89055424	.	-	0	gene_id "OTTMUSG00000014063.4"; transcript_id "OTTMUST00000156315.2"; gene_type "protein_coding"; gene_name "Olfr1218"; transcript_type "protein_coding"; transcript_name "RP23-260B13.12-003"; exon_number 3; exon_id "OTTMUSE00000780279.1"; tag "RNA_Seq_supported_partial"; protein_id "OTTMUSP00000081705.1";
chr2	havana	stop_codon	89054489	89054491	.	-	0	gene_id "OTTMUSG00000014063.4"; transcript_id "OTTMUST00000156315.2"; gene_type "protein_coding"; gene_name "Olfr1218"; transcript_type "protein_coding"; transcript_name "RP23-260B13.12-003"; exon_number 3; exon_id "OTTMUSE00000780279.1"; tag "RNA_Seq_supported_partial"; protein_id "OTTMUSP00000081705.1";
chr2	havana	UTR	89057298	89057364	.	-	.	gene_id "OTTMUSG00000014063.4"; transcript_id "OTTMUST00000156315.2"; gene_type "protein_coding"; gene_name "Olfr1218"; transcript_type "protein_coding"; transcript_name "RP23-260B13.12-003"; exon_number 1; exon_id "OTTMUSE00000780283.2"; tag "RNA_Seq_supported_partial"; protein_id "OTTMUSP00000081705.1";
chr2	havana	UTR	89056029	89056160	.	-	.	gene_id "OTTMUSG00000014063.4"; transcript_id "OTTMUST00000156315.2"; gene_type "protein_coding"; gene_name "Olfr1218"; transcript_type "protein_coding"; transcript_name "RP23-260B13.12-003"; exon_number 2; exon_id "OTTMUSE00000780280.1"; tag "RNA_Seq_supported_partial"; protein_id "OTTMUSP00000081705.1";
chr2	havana	UTR	89052296	89054491	.	-	.	gene_id "OTTMUSG00000014063.4"; transcript_id "OTTMUST00000156315.2"; gene_type "protein_coding"; gene_name "Olfr1218"; transcript_type "protein_coding"; transcript_name "RP23-260B13.12-003"; exon_number 3; exon_id "OTTMUSE00000780279.1"; tag "RNA_Seq_supported_partial"; protein_id "OTTMUSP00000081705.1";
chr2	havana	UTR	89055425	89055856	.	-	.	gene_id "OTTMUSG00000014063.4"; transcript_id "OTTMUST00000156315.2"; gene_type "protein_coding"; gene_name "Olfr1218"; transcript_type "protein_coding"; transcript_name "RP23-260B13.12-003"; exon_number 3; exon_id "OTTMUSE00000780279.1"; tag "RNA_Seq_supported_partial"; protein_id "OTTMUSP00000081705.1";
chr2	havana	exon	89061006	89061169	.	-	.	gene_id "OTTMUSG00000014063.4"; transcript_id "OTTMUST00000156314.1"; gene_type "protein_coding"; gene_name "Olfr1218"; transcript_type "protein_coding"; transcript_name "RP23-260B13.12-002"; exon_number 1; exon_id "OTTMUSE00000780282.1"; tag "RNA_Seq_supported_partial"; protein_id "OTTMUSP00000081704.1";
chr2	havana	exon	89058623	89058665	.	-	.	gene_id "OTTMUSG00000014063.4"; transcript_id "OTTMUST00000156314.1"; gene_type "protein_coding"; gene_name "Olfr1218"; transcript_type "protein_coding"; transcript_name "RP23-260B13.12-002"; exon_number 2; exon_id "OTTMUSE00000780278.1"; tag "RNA_Seq_supported_partial"; protein_id "OTTMUSP00000081704.1";
chr2	havana	exon	89056029	89056160	.	-	.	gene_id "OTTMUSG00000014063.4"; transcript_id "OTTMUST00000156314.1"; gene_type "protein_coding"; gene_name "Olfr1218"; transcript_type "protein_coding"; transcript_name "RP23-260B13.12-002"; exon_number 3; exon_id "OTTMUSE00000780280.1"; tag "RNA_Seq_supported_partial"; protein_id "OTTMUSP00000081704.1";
chr2	havana	exon	89052296	89055856	.	-	.	gene_id "OTTMUSG00000014063.4"; transcript_id "OTTMUST00000156314.1"; gene_type "protein_coding"; gene_name "Olfr1218"; transcript_type "protein_coding"; transcript_name "RP23-260B13.12-002"; exon_number 4; exon_id "OTTMUSE00000780279.1"; tag "RNA_Seq_supported_partial"; protein_id "OTTMUSP00000081704.1";
chr2	havana	CDS	89054492	89055424	.	-	0	gene_id "OTTMUSG00000014063.4"; transcript_id "OTTMUST00000156314.1"; gene_type "protein_coding"; gene_name "Olfr1218"; transcript_type "protein_coding"; transcript_name "RP23-260B13.12-002"; exon_number 4; exon_id "OTTMUSE00000780279.1"; tag "RNA_Seq_supported_partial"; protein_id "OTTMUSP00000081704.1";
chr2	havana	start_codon	89055422	89055424	.	-	0	gene_id "OTTMUSG00000014063.4"; transcript_id "OTTMUST00000156314.1"; gene_type "protein_coding"; gene_name "Olfr1218"; transcript_type "protein_coding"; transcript_name "RP23-260B13.12-002"; exon_number 4; exon_id "OTTMUSE00000780279.1"; tag "RNA_Seq_supported_partial"; protein_id "OTTMUSP00000081704.1";
chr2	havana	stop_codon	89054489	89054491	.	-	0	gene_id "OTTMUSG00000014063.4"; transcript_id "OTTMUST00000156314.1"; gene_type "protein_coding"; gene_name "Olfr1218"; transcript_type "protein_coding"; transcript_name "RP23-260B13.12-002"; exon_number 4; exon_id "OTTMUSE00000780279.1"; tag "RNA_Seq_supported_partial"; protein_id "OTTMUSP00000081704.1";
chr2	havana	UTR	89061006	89061169	.	-	.	gene_id "OTTMUSG00000014063.4"; transcript_id "OTTMUST00000156314.1"; gene_type "protein_coding"; gene_name "Olfr1218"; transcript_type "protein_coding"; transcript_name "RP23-260B13.12-002"; exon_number 1; exon_id "OTTMUSE00000780282.1"; tag "RNA_Seq_supported_partial"; protein_id "OTTMUSP00000081704.1";
chr2	havana	UTR	89058623	89058665	.	-	.	gene_id "OTTMUSG00000014063.4"; transcript_id "OTTMUST00000156314.1"; gene_type "protein_coding"; gene_name "Olfr1218"; transcript_type "protein_coding"; transcript_name "RP23-260B13.12-002"; exon_number 2; exon_id "OTTMUSE00000780278.1"; tag "RNA_Seq_supported_partial"; protein_id "OTTMUSP00000081704.1";
chr2	havana	UTR	89056029	89056160	.	-	.	gene_id "OTTMUSG00000014063.4"; transcript_id "OTTMUST00000156314.1"; gene_type "protein_coding"; gene_name "Olfr1218"; transcript_type "protein_coding"; transcript_name "RP23-260B13.12-002"; exon_number 3; exon_id "OTTMUSE00000780280.1"; tag "RNA_Seq_supported_partial"; protein_id "OTTMUSP00000081704.1";
chr2	havana	UTR	89052296	89054491	.	-	.	gene_id "OTTMUSG00000014063.4"; transcript_id "OTTMUST00000156314.1"; gene_type "protein_coding"; gene_name "Olfr1218"; transcript_type "protein_coding"; transcript_name "RP23-260B13.12-002"; exon_number 4; exon_id "OTTMUSE00000780279.1"; tag "RNA_Seq_supported_partial"; protein_id "OTTMUSP00000081704.1";
chr2	havana	UTR	89055425	89055856	.	-	.	gene_id "OTTMUSG00000014063.4"; transcript_id "OTTMUST00000156314.1"; gene_type "protein_coding"; gene_name "Olfr1218"; transcript_type "protein_coding"; transcript_name "RP23-260B13.12-002"; exon_number 4; exon_id "OTTMUSE00000780279.1"; tag "RNA_Seq_supported_partial"; protein_id "OTTMUSP00000081704.1";
chr2	havana	exon	89061006	89061187	.	-	.	gene_id "OTTMUSG00000014063.4"; transcript_id "OTTMUST00000033306.3"; gene_type "protein_coding"; gene_name "Olfr1218"; transcript_type "protein_coding"; transcript_name "RP23-260B13.12-001"; exon_number 1; exon_id "OTTMUSE00000780281.1"; tag "RNA_Seq_supported_partial"; protein_id "OTTMUSP00000081703.1";
chr2	havana	exon	89056029	89056160	.	-	.	gene_id "OTTMUSG00000014063.4"; transcript_id "OTTMUST00000033306.3"; gene_type "protein_coding"; gene_name "Olfr1218"; transcript_type "protein_coding"; transcript_name "RP23-260B13.12-001"; exon_number 2; exon_id "OTTMUSE00000780280.1"; tag "RNA_Seq_supported_partial"; protein_id "OTTMUSP00000081703.1";
chr2	havana	exon	89052296	89055856	.	-	.	gene_id "OTTMUSG00000014063.4"; transcript_id "OTTMUST00000033306.3"; gene_type "protein_coding"; gene_name "Olfr1218"; transcript_type "protein_coding"; transcript_name "RP23-260B13.12-001"; exon_number 3; exon_id "OTTMUSE00000780279.1"; tag "RNA_Seq_supported_partial"; protein_id "OTTMUSP00000081703.1";
chr2	havana	CDS	89054492	89055424	.	-	0	gene_id "OTTMUSG00000014063.4"; transcript_id "OTTMUST00000033306.3"; gene_type "protein_coding"; gene_name "Olfr1218"; transcript_type "protein_coding"; transcript_name "RP23-260B13.12-001"; exon_number 3; exon_id "OTTMUSE00000780279.1"; tag "RNA_Seq_supported_partial"; protein_id "OTTMUSP00000081703.1";
chr2	havana	start_codon	89055422	89055424	.	-	0	gene_id "OTTMUSG00000014063.4"; transcript_id "OTTMUST00000033306.3"; gene_type "protein_coding"; gene_name "Olfr1218"; transcript_type "protein_coding"; transcript_name "RP23-260B13.12-001"; exon_number 3; exon_id "OTTMUSE00000780279.1"; tag "RNA_Seq_supported_partial"; protein_id "OTTMUSP00000081703.1";
chr2	havana	stop_codon	89054489	89054491	.	-	0	gene_id "OTTMUSG00000014063.4"; transcript_id "OTTMUST00000033306.3"; gene_type "protein_coding"; gene_name "Olfr1218"; transcript_type "protein_coding"; transcript_name "RP23-260B13.12-001"; exon_number 3; exon_id "OTTMUSE00000780279.1"; tag "RNA_Seq_supported_partial"; protein_id "OTTMUSP00000081703.1";
chr2	havana	UTR	89061006	89061187	.	-	.	gene_id "OTTMUSG00000014063.4"; transcript_id "OTTMUST00000033306.3"; gene_type "protein_coding"; gene_name "Olfr1218"; transcript_type "protein_coding"; transcript_name "RP23-260B13.12-001"; exon_number 1; exon_id "OTTMUSE00000780281.1"; tag "RNA_Seq_supported_partial"; protein_id "OTTMUSP00000081703.1";
chr2	havana	UTR	89056029	89056160	.	-	.	gene_id "OTTMUSG00000014063.4"; transcript_id "OTTMUST00000033306.3"; gene_type "protein_coding"; gene_name "Olfr1218"; transcript_type "protein_coding"; transcript_name "RP23-260B13.12-001"; exon_number 2; exon_id "OTTMUSE00000780280.1"; tag "RNA_Seq_supported_partial"; protein_id "OTTMUSP00000081703.1";
chr2	havana	UTR	89052296	89054491	.	-	.	gene_id "OTTMUSG00000014063.4"; transcript_id "OTTMUST00000033306.3"; gene_type "protein_coding"; gene_name "Olfr1218"; transcript_type "protein_coding"; transcript_name "RP23-260B13.12-001"; exon_number 3; exon_id "OTTMUSE00000780279.1"; tag "RNA_Seq_supported_partial"; protein_id "OTTMUSP00000081703.1";
chr2	havana	UTR	89055425	89055856	.	-	.	gene_id "OTTMUSG00000014063.4"; transcript_id "OTTMUST00000033306.3"; gene_type "protein_coding"; gene_name "Olfr1218"; transcript_type "protein_coding"; transcript_name "RP23-260B13.12-001"; exon_number 3; exon_id "OTTMUSE00000780279.1"; tag "RNA_Seq_supported_partial"; protein_id "OTTMUSP00000081703.1";
chr2	havana	exon	89079626	89079637	.	-	.	gene_id "OTTMUSG00000014066.3"; transcript_id "OTTMUST00000156189.1"; gene_type "protein_coding"; gene_name "Olfr1219"; transcript_type "protein_coding"; transcript_name "RP23-309M6.1-002"; exon_number 1; exon_id "OTTMUSE00000779821.1"; tag "RNA_Seq_supported_partial"; protein_id "OTTMUSP00000081533.1";
chr2	havana	exon	89078998	89079118	.	-	.	gene_id "OTTMUSG00000014066.3"; transcript_id "OTTMUST00000156189.1"; gene_type "protein_coding"; gene_name "Olfr1219"; transcript_type "protein_coding"; transcript_name "RP23-309M6.1-002"; exon_number 2; exon_id "OTTMUSE00000779814.1"; tag "RNA_Seq_supported_partial"; protein_id "OTTMUSP00000081533.1";
chr2	havana	exon	89072241	89077776	.	-	.	gene_id "OTTMUSG00000014066.3"; transcript_id "OTTMUST00000156189.1"; gene_type "protein_coding"; gene_name "Olfr1219"; transcript_type "protein_coding"; transcript_name "RP23-309M6.1-002"; exon_number 3; exon_id "OTTMUSE00000779816.1"; tag "RNA_Seq_supported_partial"; protein_id "OTTMUSP00000081533.1";
chr2	havana	CDS	89074157	89075089	.	-	0	gene_id "OTTMUSG00000014066.3"; transcript_id "OTTMUST00000156189.1"; gene_type "protein_coding"; gene_name "Olfr1219"; transcript_type "protein_coding"; transcript_name "RP23-309M6.1-002"; exon_number 3; exon_id "OTTMUSE00000779816.1"; tag "RNA_Seq_supported_partial"; protein_id "OTTMUSP00000081533.1";
chr2	havana	start_codon	89075087	89075089	.	-	0	gene_id "OTTMUSG00000014066.3"; transcript_id "OTTMUST00000156189.1"; gene_type "protein_coding"; gene_name "Olfr1219"; transcript_type "protein_coding"; transcript_name "RP23-309M6.1-002"; exon_number 3; exon_id "OTTMUSE00000779816.1"; tag "RNA_Seq_supported_partial"; protein_id "OTTMUSP00000081533.1";
chr2	havana	stop_codon	89074154	89074156	.	-	0	gene_id "OTTMUSG00000014066.3"; transcript_id "OTTMUST00000156189.1"; gene_type "protein_coding"; gene_name "Olfr1219"; transcript_type "protein_coding"; transcript_name "RP23-309M6.1-002"; exon_number 3; exon_id "OTTMUSE00000779816.1"; tag "RNA_Seq_supported_partial"; protein_id "OTTMUSP00000081533.1";
chr2	havana	UTR	89079626	89079637	.	-	.	gene_id "OTTMUSG00000014066.3"; transcript_id "OTTMUST00000156189.1"; gene_type "protein_coding"; gene_name "Olfr1219"; transcript_type "protein_coding"; transcript_name "RP23-309M6.1-002"; exon_number 1; exon_id "OTTMUSE00000779821.1"; tag "RNA_Seq_supported_partial"; protein_id "OTTMUSP00000081533.1";
chr2	havana	UTR	89078998	89079118	.	-	.	gene_id "OTTMUSG00000014066.3"; transcript_id "OTTMUST00000156189.1"; gene_type "protein_coding"; gene_name "Olfr1219"; transcript_type "protein_coding"; transcript_name "RP23-309M6.1-002"; exon_number 2; exon_id "OTTMUSE00000779814.1"; tag "RNA_Seq_supported_partial"; protein_id "OTTMUSP00000081533.1";
chr2	havana	UTR	89072241	89074156	.	-	.	gene_id "OTTMUSG00000014066.3"; transcript_id "OTTMUST00000156189.1"; gene_type "protein_coding"; gene_name "Olfr1219"; transcript_type "protein_coding"; transcript_name "RP23-309M6.1-002"; exon_number 3; exon_id "OTTMUSE00000779816.1"; tag "RNA_Seq_supported_partial"; protein_id "OTTMUSP00000081533.1";
chr2	havana	UTR	89075090	89077776	.	-	.	gene_id "OTTMUSG00000014066.3"; transcript_id "OTTMUST00000156189.1"; gene_type "protein_coding"; gene_name "Olfr1219"; transcript_type "protein_coding"; transcript_name "RP23-309M6.1-002"; exon_number 3; exon_id "OTTMUSE00000779816.1"; tag "RNA_Seq_supported_partial"; protein_id "OTTMUSP00000081533.1";
chr2	havana	exon	89083296	89083487	.	-	.	gene_id "OTTMUSG00000014066.3"; transcript_id "OTTMUST00000156190.1"; gene_type "protein_coding"; gene_name "Olfr1219"; transcript_type "protein_coding"; transcript_name "RP23-309M6.1-003"; exon_number 1; exon_id "OTTMUSE00000779812.1"; tag "RNA_Seq_supported_partial"; protein_id "OTTMUSP00000081534.1";
chr2	havana	exon	89078998	89079118	.	-	.	gene_id "OTTMUSG00000014066.3"; transcript_id "OTTMUST00000156190.1"; gene_type "protein_coding"; gene_name "Olfr1219"; transcript_type "protein_coding"; transcript_name "RP23-309M6.1-003"; exon_number 2; exon_id "OTTMUSE00000779814.1"; tag "RNA_Seq_supported_partial"; protein_id "OTTMUSP00000081534.1";
chr2	havana	exon	89072241	89077776	.	-	.	gene_id "OTTMUSG00000014066.3"; transcript_id "OTTMUST00000156190.1"; gene_type "protein_coding"; gene_name "Olfr1219"; transcript_type "protein_coding"; transcript_name "RP23-309M6.1-003"; exon_number 3; exon_id "OTTMUSE00000779816.1"; tag "RNA_Seq_supported_partial"; protein_id "OTTMUSP00000081534.1";
chr2	havana	CDS	89074157	89075089	.	-	0	gene_id "OTTMUSG00000014066.3"; transcript_id "OTTMUST00000156190.1"; gene_type "protein_coding"; gene_name "Olfr1219"; transcript_type "protein_coding"; transcript_name "RP23-309M6.1-003"; exon_number 3; exon_id "OTTMUSE00000779816.1"; tag "RNA_Seq_supported_partial"; protein_id "OTTMUSP00000081534.1";
chr2	havana	start_codon	89075087	89075089	.	-	0	gene_id "OTTMUSG00000014066.3"; transcript_id "OTTMUST00000156190.1"; gene_type "protein_coding"; gene_name "Olfr1219"; transcript_type "protein_coding"; transcript_name "RP23-309M6.1-003"; exon_number 3; exon_id "OTTMUSE00000779816.1"; tag "RNA_Seq_supported_partial"; protein_id "OTTMUSP00000081534.1";
chr2	havana	stop_codon	89074154	89074156	.	-	0	gene_id "OTTMUSG00000014066.3"; transcript_id "OTTMUST00000156190.1"; gene_type "protein_coding"; gene_name "Olfr1219"; transcript_type "protein_coding"; transcript_name "RP23-309M6.1-003"; exon_number 3; exon_id "OTTMUSE00000779816.1"; tag "RNA_Seq_supported_partial"; protein_id "OTTMUSP00000081534.1";
chr2	havana	UTR	89083296	89083487	.	-	.	gene_id "OTTMUSG00000014066.3"; transcript_id "OTTMUST00000156190.1"; gene_type "protein_coding"; gene_name "Olfr1219"; transcript_type "protein_coding"; transcript_name "RP23-309M6.1-003"; exon_number 1; exon_id "OTTMUSE00000779812.1"; tag "RNA_Seq_supported_partial"; protein_id "OTTMUSP00000081534.1";
chr2	havana	UTR	89078998	89079118	.	-	.	gene_id "OTTMUSG00000014066.3"; transcript_id "OTTMUST00000156190.1"; gene_type "protein_coding"; gene_name "Olfr1219"; transcript_type "protein_coding"; transcript_name "RP23-309M6.1-003"; exon_number 2; exon_id "OTTMUSE00000779814.1"; tag "RNA_Seq_supported_partial"; protein_id "OTTMUSP00000081534.1";
chr2	havana	UTR	89072241	89074156	.	-	.	gene_id "OTTMUSG00000014066.3"; transcript_id "OTTMUST00000156190.1"; gene_type "protein_coding"; gene_name "Olfr1219"; transcript_type "protein_coding"; transcript_name "RP23-309M6.1-003"; exon_number 3; exon_id "OTTMUSE00000779816.1"; tag "RNA_Seq_supported_partial"; protein_id "OTTMUSP00000081534.1";
chr2	havana	UTR	89075090	89077776	.	-	.	gene_id "OTTMUSG00000014066.3"; transcript_id "OTTMUST00000156190.1"; gene_type "protein_coding"; gene_name "Olfr1219"; transcript_type "protein_coding"; transcript_name "RP23-309M6.1-003"; exon_number 3; exon_id "OTTMUSE00000779816.1"; tag "RNA_Seq_supported_partial"; protein_id "OTTMUSP00000081534.1";
chr2	havana	exon	89083306	89083487	.	-	.	gene_id "OTTMUSG00000014066.3"; transcript_id "OTTMUST00000156191.1"; gene_type "protein_coding"; gene_name "Olfr1219"; transcript_type "protein_coding"; transcript_name "RP23-309M6.1-004"; exon_number 1; exon_id "OTTMUSE00000779813.1"; tag "RNA_Seq_supported_partial"; protein_id "OTTMUSP00000081535.1";
chr2	havana	exon	89078998	89079118	.	-	.	gene_id "OTTMUSG00000014066.3"; transcript_id "OTTMUST00000156191.1"; gene_type "protein_coding"; gene_name "Olfr1219"; transcript_type "protein_coding"; transcript_name "RP23-309M6.1-004"; exon_number 2; exon_id "OTTMUSE00000779814.1"; tag "RNA_Seq_supported_partial"; protein_id "OTTMUSP00000081535.1";
chr2	havana	exon	89077599	89077776	.	-	.	gene_id "OTTMUSG00000014066.3"; transcript_id "OTTMUST00000156191.1"; gene_type "protein_coding"; gene_name "Olfr1219"; transcript_type "protein_coding"; transcript_name "RP23-309M6.1-004"; exon_number 3; exon_id "OTTMUSE00000779818.1"; tag "RNA_Seq_supported_partial"; protein_id "OTTMUSP00000081535.1";
chr2	havana	exon	89072241	89075453	.	-	.	gene_id "OTTMUSG00000014066.3"; transcript_id "OTTMUST00000156191.1"; gene_type "protein_coding"; gene_name "Olfr1219"; transcript_type "protein_coding"; transcript_name "RP23-309M6.1-004"; exon_number 4; exon_id "OTTMUSE00000779819.1"; tag "RNA_Seq_supported_partial"; protein_id "OTTMUSP00000081535.1";
chr2	havana	CDS	89074157	89075089	.	-	0	gene_id "OTTMUSG00000014066.3"; transcript_id "OTTMUST00000156191.1"; gene_type "protein_coding"; gene_name "Olfr1219"; transcript_type "protein_coding"; transcript_name "RP23-309M6.1-004"; exon_number 4; exon_id "OTTMUSE00000779819.1"; tag "RNA_Seq_supported_partial"; protein_id "OTTMUSP00000081535.1";
chr2	havana	start_codon	89075087	89075089	.	-	0	gene_id "OTTMUSG00000014066.3"; transcript_id "OTTMUST00000156191.1"; gene_type "protein_coding"; gene_name "Olfr1219"; transcript_type "protein_coding"; transcript_name "RP23-309M6.1-004"; exon_number 4; exon_id "OTTMUSE00000779819.1"; tag "RNA_Seq_supported_partial"; protein_id "OTTMUSP00000081535.1";
chr2	havana	stop_codon	89074154	89074156	.	-	0	gene_id "OTTMUSG00000014066.3"; transcript_id "OTTMUST00000156191.1"; gene_type "protein_coding"; gene_name "Olfr1219"; transcript_type "protein_coding"; transcript_name "RP23-309M6.1-004"; exon_number 4; exon_id "OTTMUSE00000779819.1"; tag "RNA_Seq_supported_partial"; protein_id "OTTMUSP00000081535.1";
chr2	havana	UTR	89083306	89083487	.	-	.	gene_id "OTTMUSG00000014066.3"; transcript_id "OTTMUST00000156191.1"; gene_type "protein_coding"; gene_name "Olfr1219"; transcript_type "protein_coding"; transcript_name "RP23-309M6.1-004"; exon_number 1; exon_id "OTTMUSE00000779813.1"; tag "RNA_Seq_supported_partial"; protein_id "OTTMUSP00000081535.1";
chr2	havana	UTR	89078998	89079118	.	-	.	gene_id "OTTMUSG00000014066.3"; transcript_id "OTTMUST00000156191.1"; gene_type "protein_coding"; gene_name "Olfr1219"; transcript_type "protein_coding"; transcript_name "RP23-309M6.1-004"; exon_number 2; exon_id "OTTMUSE00000779814.1"; tag "RNA_Seq_supported_partial"; protein_id "OTTMUSP00000081535.1";
chr2	havana	UTR	89077599	89077776	.	-	.	gene_id "OTTMUSG00000014066.3"; transcript_id "OTTMUST00000156191.1"; gene_type "protein_coding"; gene_name "Olfr1219"; transcript_type "protein_coding"; transcript_name "RP23-309M6.1-004"; exon_number 3; exon_id "OTTMUSE00000779818.1"; tag "RNA_Seq_supported_partial"; protein_id "OTTMUSP00000081535.1";
chr2	havana	UTR	89072241	89074156	.	-	.	gene_id "OTTMUSG00000014066.3"; transcript_id "OTTMUST00000156191.1"; gene_type "protein_coding"; gene_name "Olfr1219"; transcript_type "protein_coding"; transcript_name "RP23-309M6.1-004"; exon_number 4; exon_id "OTTMUSE00000779819.1"; tag "RNA_Seq_supported_partial"; protein_id "OTTMUSP00000081535.1";
chr2	havana	UTR	89075090	89075453	.	-	.	gene_id "OTTMUSG00000014066.3"; transcript_id "OTTMUST00000156191.1"; gene_type "protein_coding"; gene_name "Olfr1219"; transcript_type "protein_coding"; transcript_name "RP23-309M6.1-004"; exon_number 4; exon_id "OTTMUSE00000779819.1"; tag "RNA_Seq_supported_partial"; protein_id "OTTMUSP00000081535.1";
chr2	havana	exon	89083306	89083513	.	-	.	gene_id "OTTMUSG00000014066.3"; transcript_id "OTTMUST00000033309.3"; gene_type "protein_coding"; gene_name "Olfr1219"; transcript_type "protein_coding"; transcript_name "RP23-309M6.1-001"; exon_number 1; exon_id "OTTMUSE00000779815.1"; tag "RNA_Seq_supported_partial"; protein_id "OTTMUSP00000081532.1";
chr2	havana	exon	89078998	89079118	.	-	.	gene_id "OTTMUSG00000014066.3"; transcript_id "OTTMUST00000033309.3"; gene_type "protein_coding"; gene_name "Olfr1219"; transcript_type "protein_coding"; transcript_name "RP23-309M6.1-001"; exon_number 2; exon_id "OTTMUSE00000779814.1"; tag "RNA_Seq_supported_partial"; protein_id "OTTMUSP00000081532.1";
chr2	havana	exon	89072241	89077776	.	-	.	gene_id "OTTMUSG00000014066.3"; transcript_id "OTTMUST00000033309.3"; gene_type "protein_coding"; gene_name "Olfr1219"; transcript_type "protein_coding"; transcript_name "RP23-309M6.1-001"; exon_number 3; exon_id "OTTMUSE00000779816.1"; tag "RNA_Seq_supported_partial"; protein_id "OTTMUSP00000081532.1";
chr2	havana	CDS	89074157	89075089	.	-	0	gene_id "OTTMUSG00000014066.3"; transcript_id "OTTMUST00000033309.3"; gene_type "protein_coding"; gene_name "Olfr1219"; transcript_type "protein_coding"; transcript_name "RP23-309M6.1-001"; exon_number 3; exon_id "OTTMUSE00000779816.1"; tag "RNA_Seq_supported_partial"; protein_id "OTTMUSP00000081532.1";
chr2	havana	start_codon	89075087	89075089	.	-	0	gene_id "OTTMUSG00000014066.3"; transcript_id "OTTMUST00000033309.3"; gene_type "protein_coding"; gene_name "Olfr1219"; transcript_type "protein_coding"; transcript_name "RP23-309M6.1-001"; exon_number 3; exon_id "OTTMUSE00000779816.1"; tag "RNA_Seq_supported_partial"; protein_id "OTTMUSP00000081532.1";
chr2	havana	stop_codon	89074154	89074156	.	-	0	gene_id "OTTMUSG00000014066.3"; transcript_id "OTTMUST00000033309.3"; gene_type "protein_coding"; gene_name "Olfr1219"; transcript_type "protein_coding"; transcript_name "RP23-309M6.1-001"; exon_number 3; exon_id "OTTMUSE00000779816.1"; tag "RNA_Seq_supported_partial"; protein_id "OTTMUSP00000081532.1";
chr2	havana	UTR	89083306	89083513	.	-	.	gene_id "OTTMUSG00000014066.3"; transcript_id "OTTMUST00000033309.3"; gene_type "protein_coding"; gene_name "Olfr1219"; transcript_type "protein_coding"; transcript_name "RP23-309M6.1-001"; exon_number 1; exon_id "OTTMUSE00000779815.1"; tag "RNA_Seq_supported_partial"; protein_id "OTTMUSP00000081532.1";
chr2	havana	UTR	89078998	89079118	.	-	.	gene_id "OTTMUSG00000014066.3"; transcript_id "OTTMUST00000033309.3"; gene_type "protein_coding"; gene_name "Olfr1219"; transcript_type "protein_coding"; transcript_name "RP23-309M6.1-001"; exon_number 2; exon_id "OTTMUSE00000779814.1"; tag "RNA_Seq_supported_partial"; protein_id "OTTMUSP00000081532.1";
chr2	havana	UTR	89072241	89074156	.	-	.	gene_id "OTTMUSG00000014066.3"; transcript_id "OTTMUST00000033309.3"; gene_type "protein_coding"; gene_name "Olfr1219"; transcript_type "protein_coding"; transcript_name "RP23-309M6.1-001"; exon_number 3; exon_id "OTTMUSE00000779816.1"; tag "RNA_Seq_supported_partial"; protein_id "OTTMUSP00000081532.1";
chr2	havana	UTR	89075090	89077776	.	-	.	gene_id "OTTMUSG00000014066.3"; transcript_id "OTTMUST00000033309.3"; gene_type "protein_coding"; gene_name "Olfr1219"; transcript_type "protein_coding"; transcript_name "RP23-309M6.1-001"; exon_number 3; exon_id "OTTMUSE00000779816.1"; tag "RNA_Seq_supported_partial"; protein_id "OTTMUSP00000081532.1";
chr2	havana	exon	89106647	89106835	.	-	.	gene_id "OTTMUSG00000014064.4"; transcript_id "OTTMUST00000156193.1"; gene_type "protein_coding"; gene_name "Olfr1220"; transcript_type "protein_coding"; transcript_name "RP23-309M6.2-002"; exon_number 1; exon_id "OTTMUSE00000779823.1"; tag "RNA_Seq_supported_partial"; protein_id "OTTMUSP00000081536.1";
chr2	havana	exon	89103020	89103270	.	-	.	gene_id "OTTMUSG00000014064.4"; transcript_id "OTTMUST00000156193.1"; gene_type "protein_coding"; gene_name "Olfr1220"; transcript_type "protein_coding"; transcript_name "RP23-309M6.2-002"; exon_number 2; exon_id "OTTMUSE00000779824.1"; tag "RNA_Seq_supported_partial"; protein_id "OTTMUSP00000081536.1";
chr2	havana	exon	89094188	89097970	.	-	.	gene_id "OTTMUSG00000014064.4"; transcript_id "OTTMUST00000156193.1"; gene_type "protein_coding"; gene_name "Olfr1220"; transcript_type "protein_coding"; transcript_name "RP23-309M6.2-002"; exon_number 3; exon_id "OTTMUSE00000779822.1"; tag "RNA_Seq_supported_partial"; protein_id "OTTMUSP00000081536.1";
chr2	havana	CDS	89096993	89097925	.	-	0	gene_id "OTTMUSG00000014064.4"; transcript_id "OTTMUST00000156193.1"; gene_type "protein_coding"; gene_name "Olfr1220"; transcript_type "protein_coding"; transcript_name "RP23-309M6.2-002"; exon_number 3; exon_id "OTTMUSE00000779822.1"; tag "RNA_Seq_supported_partial"; protein_id "OTTMUSP00000081536.1";
chr2	havana	start_codon	89097923	89097925	.	-	0	gene_id "OTTMUSG00000014064.4"; transcript_id "OTTMUST00000156193.1"; gene_type "protein_coding"; gene_name "Olfr1220"; transcript_type "protein_coding"; transcript_name "RP23-309M6.2-002"; exon_number 3; exon_id "OTTMUSE00000779822.1"; tag "RNA_Seq_supported_partial"; protein_id "OTTMUSP00000081536.1";
chr2	havana	stop_codon	89096990	89096992	.	-	0	gene_id "OTTMUSG00000014064.4"; transcript_id "OTTMUST00000156193.1"; gene_type "protein_coding"; gene_name "Olfr1220"; transcript_type "protein_coding"; transcript_name "RP23-309M6.2-002"; exon_number 3; exon_id "OTTMUSE00000779822.1"; tag "RNA_Seq_supported_partial"; protein_id "OTTMUSP00000081536.1";
chr2	havana	UTR	89106647	89106835	.	-	.	gene_id "OTTMUSG00000014064.4"; transcript_id "OTTMUST00000156193.1"; gene_type "protein_coding"; gene_name "Olfr1220"; transcript_type "protein_coding"; transcript_name "RP23-309M6.2-002"; exon_number 1; exon_id "OTTMUSE00000779823.1"; tag "RNA_Seq_supported_partial"; protein_id "OTTMUSP00000081536.1";
chr2	havana	UTR	89103020	89103270	.	-	.	gene_id "OTTMUSG00000014064.4"; transcript_id "OTTMUST00000156193.1"; gene_type "protein_coding"; gene_name "Olfr1220"; transcript_type "protein_coding"; transcript_name "RP23-309M6.2-002"; exon_number 2; exon_id "OTTMUSE00000779824.1"; tag "RNA_Seq_supported_partial"; protein_id "OTTMUSP00000081536.1";
chr2	havana	UTR	89094188	89096992	.	-	.	gene_id "OTTMUSG00000014064.4"; transcript_id "OTTMUST00000156193.1"; gene_type "protein_coding"; gene_name "Olfr1220"; transcript_type "protein_coding"; transcript_name "RP23-309M6.2-002"; exon_number 3; exon_id "OTTMUSE00000779822.1"; tag "RNA_Seq_supported_partial"; protein_id "OTTMUSP00000081536.1";
chr2	havana	UTR	89097926	89097970	.	-	.	gene_id "OTTMUSG00000014064.4"; transcript_id "OTTMUST00000156193.1"; gene_type "protein_coding"; gene_name "Olfr1220"; transcript_type "protein_coding"; transcript_name "RP23-309M6.2-002"; exon_number 3; exon_id "OTTMUSE00000779822.1"; tag "RNA_Seq_supported_partial"; protein_id "OTTMUSP00000081536.1";
chr2	havana	exon	89106647	89106814	.	-	.	gene_id "OTTMUSG00000014064.4"; transcript_id "OTTMUST00000033307.3"; gene_type "protein_coding"; gene_name "Olfr1220"; transcript_type "protein_coding"; transcript_name "RP23-309M6.2-001"; exon_number 1; exon_id "OTTMUSE00000772190.1"; protein_id "OTTMUSP00000014921.1";
chr2	havana	exon	89096938	89097970	.	-	.	gene_id "OTTMUSG00000014064.4"; transcript_id "OTTMUST00000033307.3"; gene_type "protein_coding"; gene_name "Olfr1220"; transcript_type "protein_coding"; transcript_name "RP23-309M6.2-001"; exon_number 2; exon_id "OTTMUSE00000724755.2"; protein_id "OTTMUSP00000014921.1";
chr2	havana	CDS	89096993	89097925	.	-	0	gene_id "OTTMUSG00000014064.4"; transcript_id "OTTMUST00000033307.3"; gene_type "protein_coding"; gene_name "Olfr1220"; transcript_type "protein_coding"; transcript_name "RP23-309M6.2-001"; exon_number 2; exon_id "OTTMUSE00000724755.2"; protein_id "OTTMUSP00000014921.1";
chr2	havana	start_codon	89097923	89097925	.	-	0	gene_id "OTTMUSG00000014064.4"; transcript_id "OTTMUST00000033307.3"; gene_type "protein_coding"; gene_name "Olfr1220"; transcript_type "protein_coding"; transcript_name "RP23-309M6.2-001"; exon_number 2; exon_id "OTTMUSE00000724755.2"; protein_id "OTTMUSP00000014921.1";
chr2	havana	stop_codon	89096990	89096992	.	-	0	gene_id "OTTMUSG00000014064.4"; transcript_id "OTTMUST00000033307.3"; gene_type "protein_coding"; gene_name "Olfr1220"; transcript_type "protein_coding"; transcript_name "RP23-309M6.2-001"; exon_number 2; exon_id "OTTMUSE00000724755.2"; protein_id "OTTMUSP00000014921.1";
chr2	havana	UTR	89106647	89106814	.	-	.	gene_id "OTTMUSG00000014064.4"; transcript_id "OTTMUST00000033307.3"; gene_type "protein_coding"; gene_name "Olfr1220"; transcript_type "protein_coding"; transcript_name "RP23-309M6.2-001"; exon_number 1; exon_id "OTTMUSE00000772190.1"; protein_id "OTTMUSP00000014921.1";
chr2	havana	UTR	89096938	89096992	.	-	.	gene_id "OTTMUSG00000014064.4"; transcript_id "OTTMUST00000033307.3"; gene_type "protein_coding"; gene_name "Olfr1220"; transcript_type "protein_coding"; transcript_name "RP23-309M6.2-001"; exon_number 2; exon_id "OTTMUSE00000724755.2"; protein_id "OTTMUSP00000014921.1";
chr2	havana	UTR	89097926	89097970	.	-	.	gene_id "OTTMUSG00000014064.4"; transcript_id "OTTMUST00000033307.3"; gene_type "protein_coding"; gene_name "Olfr1220"; transcript_type "protein_coding"; transcript_name "RP23-309M6.2-001"; exon_number 2; exon_id "OTTMUSE00000724755.2"; protein_id "OTTMUSP00000014921.1";
chr2	havana	exon	89117073	89117283	.	-	.	gene_id "OTTMUSG00000014065.4"; transcript_id "OTTMUST00000156195.1"; gene_type "protein_coding"; gene_name "Olfr1221"; transcript_type "protein_coding"; transcript_name "RP23-309M6.4-003"; exon_number 1; exon_id "OTTMUSE00000779827.1"; tag "RNA_Seq_supported_partial"; protein_id "OTTMUSP00000081538.1";
chr2	havana	exon	89114359	89114435	.	-	.	gene_id "OTTMUSG00000014065.4"; transcript_id "OTTMUST00000156195.1"; gene_type "protein_coding"; gene_name "Olfr1221"; transcript_type "protein_coding"; transcript_name "RP23-309M6.4-003"; exon_number 2; exon_id "OTTMUSE00000779833.1"; tag "RNA_Seq_supported_partial"; protein_id "OTTMUSP00000081538.1";
chr2	havana	exon	89109086	89112550	.	-	.	gene_id "OTTMUSG00000014065.4"; transcript_id "OTTMUST00000156195.1"; gene_type "protein_coding"; gene_name "Olfr1221"; transcript_type "protein_coding"; transcript_name "RP23-309M6.4-003"; exon_number 3; exon_id "OTTMUSE00000779832.1"; tag "RNA_Seq_supported_partial"; protein_id "OTTMUSP00000081538.1";
chr2	havana	CDS	89111578	89112510	.	-	0	gene_id "OTTMUSG00000014065.4"; transcript_id "OTTMUST00000156195.1"; gene_type "protein_coding"; gene_name "Olfr1221"; transcript_type "protein_coding"; transcript_name "RP23-309M6.4-003"; exon_number 3; exon_id "OTTMUSE00000779832.1"; tag "RNA_Seq_supported_partial"; protein_id "OTTMUSP00000081538.1";
chr2	havana	start_codon	89112508	89112510	.	-	0	gene_id "OTTMUSG00000014065.4"; transcript_id "OTTMUST00000156195.1"; gene_type "protein_coding"; gene_name "Olfr1221"; transcript_type "protein_coding"; transcript_name "RP23-309M6.4-003"; exon_number 3; exon_id "OTTMUSE00000779832.1"; tag "RNA_Seq_supported_partial"; protein_id "OTTMUSP00000081538.1";
chr2	havana	stop_codon	89111575	89111577	.	-	0	gene_id "OTTMUSG00000014065.4"; transcript_id "OTTMUST00000156195.1"; gene_type "protein_coding"; gene_name "Olfr1221"; transcript_type "protein_coding"; transcript_name "RP23-309M6.4-003"; exon_number 3; exon_id "OTTMUSE00000779832.1"; tag "RNA_Seq_supported_partial"; protein_id "OTTMUSP00000081538.1";
chr2	havana	UTR	89117073	89117283	.	-	.	gene_id "OTTMUSG00000014065.4"; transcript_id "OTTMUST00000156195.1"; gene_type "protein_coding"; gene_name "Olfr1221"; transcript_type "protein_coding"; transcript_name "RP23-309M6.4-003"; exon_number 1; exon_id "OTTMUSE00000779827.1"; tag "RNA_Seq_supported_partial"; protein_id "OTTMUSP00000081538.1";
chr2	havana	UTR	89114359	89114435	.	-	.	gene_id "OTTMUSG00000014065.4"; transcript_id "OTTMUST00000156195.1"; gene_type "protein_coding"; gene_name "Olfr1221"; transcript_type "protein_coding"; transcript_name "RP23-309M6.4-003"; exon_number 2; exon_id "OTTMUSE00000779833.1"; tag "RNA_Seq_supported_partial"; protein_id "OTTMUSP00000081538.1";
chr2	havana	UTR	89109086	89111577	.	-	.	gene_id "OTTMUSG00000014065.4"; transcript_id "OTTMUST00000156195.1"; gene_type "protein_coding"; gene_name "Olfr1221"; transcript_type "protein_coding"; transcript_name "RP23-309M6.4-003"; exon_number 3; exon_id "OTTMUSE00000779832.1"; tag "RNA_Seq_supported_partial"; protein_id "OTTMUSP00000081538.1";
chr2	havana	UTR	89112511	89112550	.	-	.	gene_id "OTTMUSG00000014065.4"; transcript_id "OTTMUST00000156195.1"; gene_type "protein_coding"; gene_name "Olfr1221"; transcript_type "protein_coding"; transcript_name "RP23-309M6.4-003"; exon_number 3; exon_id "OTTMUSE00000779832.1"; tag "RNA_Seq_supported_partial"; protein_id "OTTMUSP00000081538.1";
chr2	havana	exon	89117073	89117283	.	-	.	gene_id "OTTMUSG00000014065.4"; transcript_id "OTTMUST00000033308.4"; gene_type "protein_coding"; gene_name "Olfr1221"; transcript_type "protein_coding"; transcript_name "RP23-309M6.4-001"; exon_number 1; exon_id "OTTMUSE00000779827.1"; tag "RNA_Seq_supported_partial"; protein_id "OTTMUSP00000081539.1";
chr2	havana	exon	89115912	89115977	.	-	.	gene_id "OTTMUSG00000014065.4"; transcript_id "OTTMUST00000033308.4"; gene_type "protein_coding"; gene_name "Olfr1221"; transcript_type "protein_coding"; transcript_name "RP23-309M6.4-001"; exon_number 2; exon_id "OTTMUSE00000779828.1"; tag "RNA_Seq_supported_partial"; protein_id "OTTMUSP00000081539.1";
chr2	havana	exon	89114359	89114457	.	-	.	gene_id "OTTMUSG00000014065.4"; transcript_id "OTTMUST00000033308.4"; gene_type "protein_coding"; gene_name "Olfr1221"; transcript_type "protein_coding"; transcript_name "RP23-309M6.4-001"; exon_number 3; exon_id "OTTMUSE00000779830.1"; tag "RNA_Seq_supported_partial"; protein_id "OTTMUSP00000081539.1";
chr2	havana	exon	89110127	89112550	.	-	.	gene_id "OTTMUSG00000014065.4"; transcript_id "OTTMUST00000033308.4"; gene_type "protein_coding"; gene_name "Olfr1221"; transcript_type "protein_coding"; transcript_name "RP23-309M6.4-001"; exon_number 4; exon_id "OTTMUSE00000779831.1"; tag "RNA_Seq_supported_partial"; protein_id "OTTMUSP00000081539.1";
chr2	havana	CDS	89111578	89112510	.	-	0	gene_id "OTTMUSG00000014065.4"; transcript_id "OTTMUST00000033308.4"; gene_type "protein_coding"; gene_name "Olfr1221"; transcript_type "protein_coding"; transcript_name "RP23-309M6.4-001"; exon_number 4; exon_id "OTTMUSE00000779831.1"; tag "RNA_Seq_supported_partial"; protein_id "OTTMUSP00000081539.1";
chr2	havana	start_codon	89112508	89112510	.	-	0	gene_id "OTTMUSG00000014065.4"; transcript_id "OTTMUST00000033308.4"; gene_type "protein_coding"; gene_name "Olfr1221"; transcript_type "protein_coding"; transcript_name "RP23-309M6.4-001"; exon_number 4; exon_id "OTTMUSE00000779831.1"; tag "RNA_Seq_supported_partial"; protein_id "OTTMUSP00000081539.1";
chr2	havana	stop_codon	89111575	89111577	.	-	0	gene_id "OTTMUSG00000014065.4"; transcript_id "OTTMUST00000033308.4"; gene_type "protein_coding"; gene_name "Olfr1221"; transcript_type "protein_coding"; transcript_name "RP23-309M6.4-001"; exon_number 4; exon_id "OTTMUSE00000779831.1"; tag "RNA_Seq_supported_partial"; protein_id "OTTMUSP00000081539.1";
chr2	havana	UTR	89117073	89117283	.	-	.	gene_id "OTTMUSG00000014065.4"; transcript_id "OTTMUST00000033308.4"; gene_type "protein_coding"; gene_name "Olfr1221"; transcript_type "protein_coding"; transcript_name "RP23-309M6.4-001"; exon_number 1; exon_id "OTTMUSE00000779827.1"; tag "RNA_Seq_supported_partial"; protein_id "OTTMUSP00000081539.1";
chr2	havana	UTR	89115912	89115977	.	-	.	gene_id "OTTMUSG00000014065.4"; transcript_id "OTTMUST00000033308.4"; gene_type "protein_coding"; gene_name "Olfr1221"; transcript_type "protein_coding"; transcript_name "RP23-309M6.4-001"; exon_number 2; exon_id "OTTMUSE00000779828.1"; tag "RNA_Seq_supported_partial"; protein_id "OTTMUSP00000081539.1";
chr2	havana	UTR	89114359	89114457	.	-	.	gene_id "OTTMUSG00000014065.4"; transcript_id "OTTMUST00000033308.4"; gene_type "protein_coding"; gene_name "Olfr1221"; transcript_type "protein_coding"; transcript_name "RP23-309M6.4-001"; exon_number 3; exon_id "OTTMUSE00000779830.1"; tag "RNA_Seq_supported_partial"; protein_id "OTTMUSP00000081539.1";
chr2	havana	UTR	89110127	89111577	.	-	.	gene_id "OTTMUSG00000014065.4"; transcript_id "OTTMUST00000033308.4"; gene_type "protein_coding"; gene_name "Olfr1221"; transcript_type "protein_coding"; transcript_name "RP23-309M6.4-001"; exon_number 4; exon_id "OTTMUSE00000779831.1"; tag "RNA_Seq_supported_partial"; protein_id "OTTMUSP00000081539.1";
chr2	havana	UTR	89112511	89112550	.	-	.	gene_id "OTTMUSG00000014065.4"; transcript_id "OTTMUST00000033308.4"; gene_type "protein_coding"; gene_name "Olfr1221"; transcript_type "protein_coding"; transcript_name "RP23-309M6.4-001"; exon_number 4; exon_id "OTTMUSE00000779831.1"; tag "RNA_Seq_supported_partial"; protein_id "OTTMUSP00000081539.1";
chr2	havana	exon	89117073	89117283	.	-	.	gene_id "OTTMUSG00000014065.4"; transcript_id "OTTMUST00000156194.1"; gene_type "protein_coding"; gene_name "Olfr1221"; transcript_type "protein_coding"; transcript_name "RP23-309M6.4-002"; exon_number 1; exon_id "OTTMUSE00000779827.1"; tag "RNA_Seq_supported_partial"; protein_id "OTTMUSP00000081537.1";
chr2	havana	exon	89115912	89115977	.	-	.	gene_id "OTTMUSG00000014065.4"; transcript_id "OTTMUST00000156194.1"; gene_type "protein_coding"; gene_name "Olfr1221"; transcript_type "protein_coding"; transcript_name "RP23-309M6.4-002"; exon_number 2; exon_id "OTTMUSE00000779828.1"; tag "RNA_Seq_supported_partial"; protein_id "OTTMUSP00000081537.1";
chr2	havana	exon	89114359	89114435	.	-	.	gene_id "OTTMUSG00000014065.4"; transcript_id "OTTMUST00000156194.1"; gene_type "protein_coding"; gene_name "Olfr1221"; transcript_type "protein_coding"; transcript_name "RP23-309M6.4-002"; exon_number 3; exon_id "OTTMUSE00000779833.1"; tag "RNA_Seq_supported_partial"; protein_id "OTTMUSP00000081537.1";
chr2	havana	exon	89110127	89112550	.	-	.	gene_id "OTTMUSG00000014065.4"; transcript_id "OTTMUST00000156194.1"; gene_type "protein_coding"; gene_name "Olfr1221"; transcript_type "protein_coding"; transcript_name "RP23-309M6.4-002"; exon_number 4; exon_id "OTTMUSE00000779831.1"; tag "RNA_Seq_supported_partial"; protein_id "OTTMUSP00000081537.1";
chr2	havana	CDS	89111578	89112510	.	-	0	gene_id "OTTMUSG00000014065.4"; transcript_id "OTTMUST00000156194.1"; gene_type "protein_coding"; gene_name "Olfr1221"; transcript_type "protein_coding"; transcript_name "RP23-309M6.4-002"; exon_number 4; exon_id "OTTMUSE00000779831.1"; tag "RNA_Seq_supported_partial"; protein_id "OTTMUSP00000081537.1";
chr2	havana	start_codon	89112508	89112510	.	-	0	gene_id "OTTMUSG00000014065.4"; transcript_id "OTTMUST00000156194.1"; gene_type "protein_coding"; gene_name "Olfr1221"; transcript_type "protein_coding"; transcript_name "RP23-309M6.4-002"; exon_number 4; exon_id "OTTMUSE00000779831.1"; tag "RNA_Seq_supported_partial"; protein_id "OTTMUSP00000081537.1";
chr2	havana	stop_codon	89111575	89111577	.	-	0	gene_id "OTTMUSG00000014065.4"; transcript_id "OTTMUST00000156194.1"; gene_type "protein_coding"; gene_name "Olfr1221"; transcript_type "protein_coding"; transcript_name "RP23-309M6.4-002"; exon_number 4; exon_id "OTTMUSE00000779831.1"; tag "RNA_Seq_supported_partial"; protein_id "OTTMUSP00000081537.1";
chr2	havana	UTR	89117073	89117283	.	-	.	gene_id "OTTMUSG00000014065.4"; transcript_id "OTTMUST00000156194.1"; gene_type "protein_coding"; gene_name "Olfr1221"; transcript_type "protein_coding"; transcript_name "RP23-309M6.4-002"; exon_number 1; exon_id "OTTMUSE00000779827.1"; tag "RNA_Seq_supported_partial"; protein_id "OTTMUSP00000081537.1";
chr2	havana	UTR	89115912	89115977	.	-	.	gene_id "OTTMUSG00000014065.4"; transcript_id "OTTMUST00000156194.1"; gene_type "protein_coding"; gene_name "Olfr1221"; transcript_type "protein_coding"; transcript_name "RP23-309M6.4-002"; exon_number 2; exon_id "OTTMUSE00000779828.1"; tag "RNA_Seq_supported_partial"; protein_id "OTTMUSP00000081537.1";
chr2	havana	UTR	89114359	89114435	.	-	.	gene_id "OTTMUSG00000014065.4"; transcript_id "OTTMUST00000156194.1"; gene_type "protein_coding"; gene_name "Olfr1221"; transcript_type "protein_coding"; transcript_name "RP23-309M6.4-002"; exon_number 3; exon_id "OTTMUSE00000779833.1"; tag "RNA_Seq_supported_partial"; protein_id "OTTMUSP00000081537.1";
chr2	havana	UTR	89110127	89111577	.	-	.	gene_id "OTTMUSG00000014065.4"; transcript_id "OTTMUST00000156194.1"; gene_type "protein_coding"; gene_name "Olfr1221"; transcript_type "protein_coding"; transcript_name "RP23-309M6.4-002"; exon_number 4; exon_id "OTTMUSE00000779831.1"; tag "RNA_Seq_supported_partial"; protein_id "OTTMUSP00000081537.1";
chr2	havana	UTR	89112511	89112550	.	-	.	gene_id "OTTMUSG00000014065.4"; transcript_id "OTTMUST00000156194.1"; gene_type "protein_coding"; gene_name "Olfr1221"; transcript_type "protein_coding"; transcript_name "RP23-309M6.4-002"; exon_number 4; exon_id "OTTMUSE00000779831.1"; tag "RNA_Seq_supported_partial"; protein_id "OTTMUSP00000081537.1";
chr2	havana	exon	89132848	89133054	.	-	.	gene_id "OTTMUSG00000014019.7"; transcript_id "OTTMUST00000033260.7"; gene_type "protein_coding"; gene_name "Olfr1222"; transcript_type "protein_coding"; transcript_name "RP23-82L23.1-001"; exon_number 1; exon_id "OTTMUSE00000779840.1"; tag "RNA_Seq_supported_partial"; protein_id "OTTMUSP00000081540.1";
chr2	havana	exon	89130436	89130548	.	-	.	gene_id "OTTMUSG00000014019.7"; transcript_id "OTTMUST00000033260.7"; gene_type "protein_coding"; gene_name "Olfr1222"; transcript_type "protein_coding"; transcript_name "RP23-82L23.1-001"; exon_number 2; exon_id "OTTMUSE00000779839.1"; tag "RNA_Seq_supported_partial"; protein_id "OTTMUSP00000081540.1";
chr2	havana	exon	89128690	89128803	.	-	.	gene_id "OTTMUSG00000014019.7"; transcript_id "OTTMUST00000033260.7"; gene_type "protein_coding"; gene_name "Olfr1222"; transcript_type "protein_coding"; transcript_name "RP23-82L23.1-001"; exon_number 3; exon_id "OTTMUSE00000779848.1"; tag "RNA_Seq_supported_partial"; protein_id "OTTMUSP00000081540.1";
chr2	havana	exon	89127574	89127620	.	-	.	gene_id "OTTMUSG00000014019.7"; transcript_id "OTTMUST00000033260.7"; gene_type "protein_coding"; gene_name "Olfr1222"; transcript_type "protein_coding"; transcript_name "RP23-82L23.1-001"; exon_number 4; exon_id "OTTMUSE00000779845.1"; tag "RNA_Seq_supported_partial"; protein_id "OTTMUSP00000081540.1";
chr2	havana	exon	89127290	89127457	.	-	.	gene_id "OTTMUSG00000014019.7"; transcript_id "OTTMUST00000033260.7"; gene_type "protein_coding"; gene_name "Olfr1222"; transcript_type "protein_coding"; transcript_name "RP23-82L23.1-001"; exon_number 5; exon_id "OTTMUSE00000779841.1"; tag "RNA_Seq_supported_partial"; protein_id "OTTMUSP00000081540.1";
chr2	havana	exon	89126918	89127176	.	-	.	gene_id "OTTMUSG00000014019.7"; transcript_id "OTTMUST00000033260.7"; gene_type "protein_coding"; gene_name "Olfr1222"; transcript_type "protein_coding"; transcript_name "RP23-82L23.1-001"; exon_number 6; exon_id "OTTMUSE00000779849.1"; tag "RNA_Seq_supported_partial"; protein_id "OTTMUSP00000081540.1";
chr2	havana	exon	89122885	89125772	.	-	.	gene_id "OTTMUSG00000014019.7"; transcript_id "OTTMUST00000033260.7"; gene_type "protein_coding"; gene_name "Olfr1222"; transcript_type "protein_coding"; transcript_name "RP23-82L23.1-001"; exon_number 7; exon_id "OTTMUSE00000779844.2"; tag "RNA_Seq_supported_partial"; protein_id "OTTMUSP00000081540.1";
chr2	havana	CDS	89124797	89125729	.	-	0	gene_id "OTTMUSG00000014019.7"; transcript_id "OTTMUST00000033260.7"; gene_type "protein_coding"; gene_name "Olfr1222"; transcript_type "protein_coding"; transcript_name "RP23-82L23.1-001"; exon_number 7; exon_id "OTTMUSE00000779844.2"; tag "RNA_Seq_supported_partial"; protein_id "OTTMUSP00000081540.1";
chr2	havana	start_codon	89125727	89125729	.	-	0	gene_id "OTTMUSG00000014019.7"; transcript_id "OTTMUST00000033260.7"; gene_type "protein_coding"; gene_name "Olfr1222"; transcript_type "protein_coding"; transcript_name "RP23-82L23.1-001"; exon_number 7; exon_id "OTTMUSE00000779844.2"; tag "RNA_Seq_supported_partial"; protein_id "OTTMUSP00000081540.1";
chr2	havana	stop_codon	89124794	89124796	.	-	0	gene_id "OTTMUSG00000014019.7"; transcript_id "OTTMUST00000033260.7"; gene_type "protein_coding"; gene_name "Olfr1222"; transcript_type "protein_coding"; transcript_name "RP23-82L23.1-001"; exon_number 7; exon_id "OTTMUSE00000779844.2"; tag "RNA_Seq_supported_partial"; protein_id "OTTMUSP00000081540.1";
chr2	havana	UTR	89132848	89133054	.	-	.	gene_id "OTTMUSG00000014019.7"; transcript_id "OTTMUST00000033260.7"; gene_type "protein_coding"; gene_name "Olfr1222"; transcript_type "protein_coding"; transcript_name "RP23-82L23.1-001"; exon_number 1; exon_id "OTTMUSE00000779840.1"; tag "RNA_Seq_supported_partial"; protein_id "OTTMUSP00000081540.1";
chr2	havana	UTR	89130436	89130548	.	-	.	gene_id "OTTMUSG00000014019.7"; transcript_id "OTTMUST00000033260.7"; gene_type "protein_coding"; gene_name "Olfr1222"; transcript_type "protein_coding"; transcript_name "RP23-82L23.1-001"; exon_number 2; exon_id "OTTMUSE00000779839.1"; tag "RNA_Seq_supported_partial"; protein_id "OTTMUSP00000081540.1";
chr2	havana	UTR	89128690	89128803	.	-	.	gene_id "OTTMUSG00000014019.7"; transcript_id "OTTMUST00000033260.7"; gene_type "protein_coding"; gene_name "Olfr1222"; transcript_type "protein_coding"; transcript_name "RP23-82L23.1-001"; exon_number 3; exon_id "OTTMUSE00000779848.1"; tag "RNA_Seq_supported_partial"; protein_id "OTTMUSP00000081540.1";
chr2	havana	UTR	89127574	89127620	.	-	.	gene_id "OTTMUSG00000014019.7"; transcript_id "OTTMUST00000033260.7"; gene_type "protein_coding"; gene_name "Olfr1222"; transcript_type "protein_coding"; transcript_name "RP23-82L23.1-001"; exon_number 4; exon_id "OTTMUSE00000779845.1"; tag "RNA_Seq_supported_partial"; protein_id "OTTMUSP00000081540.1";
chr2	havana	UTR	89127290	89127457	.	-	.	gene_id "OTTMUSG00000014019.7"; transcript_id "OTTMUST00000033260.7"; gene_type "protein_coding"; gene_name "Olfr1222"; transcript_type "protein_coding"; transcript_name "RP23-82L23.1-001"; exon_number 5; exon_id "OTTMUSE00000779841.1"; tag "RNA_Seq_supported_partial"; protein_id "OTTMUSP00000081540.1";
chr2	havana	UTR	89126918	89127176	.	-	.	gene_id "OTTMUSG00000014019.7"; transcript_id "OTTMUST00000033260.7"; gene_type "protein_coding"; gene_name "Olfr1222"; transcript_type "protein_coding"; transcript_name "RP23-82L23.1-001"; exon_number 6; exon_id "OTTMUSE00000779849.1"; tag "RNA_Seq_supported_partial"; protein_id "OTTMUSP00000081540.1";
chr2	havana	UTR	89122885	89124796	.	-	.	gene_id "OTTMUSG00000014019.7"; transcript_id "OTTMUST00000033260.7"; gene_type "protein_coding"; gene_name "Olfr1222"; transcript_type "protein_coding"; transcript_name "RP23-82L23.1-001"; exon_number 7; exon_id "OTTMUSE00000779844.2"; tag "RNA_Seq_supported_partial"; protein_id "OTTMUSP00000081540.1";
chr2	havana	UTR	89125730	89125772	.	-	.	gene_id "OTTMUSG00000014019.7"; transcript_id "OTTMUST00000033260.7"; gene_type "protein_coding"; gene_name "Olfr1222"; transcript_type "protein_coding"; transcript_name "RP23-82L23.1-001"; exon_number 7; exon_id "OTTMUSE00000779844.2"; tag "RNA_Seq_supported_partial"; protein_id "OTTMUSP00000081540.1";
chr2	havana	exon	89132848	89133052	.	-	.	gene_id "OTTMUSG00000014019.7"; transcript_id "OTTMUST00000156196.2"; gene_type "protein_coding"; gene_name "Olfr1222"; transcript_type "protein_coding"; transcript_name "RP23-82L23.1-002"; exon_number 1; exon_id "OTTMUSE00000779838.1"; tag "RNA_Seq_supported_partial"; protein_id "OTTMUSP00000081541.1";
chr2	havana	exon	89130436	89130548	.	-	.	gene_id "OTTMUSG00000014019.7"; transcript_id "OTTMUST00000156196.2"; gene_type "protein_coding"; gene_name "Olfr1222"; transcript_type "protein_coding"; transcript_name "RP23-82L23.1-002"; exon_number 2; exon_id "OTTMUSE00000779839.1"; tag "RNA_Seq_supported_partial"; protein_id "OTTMUSP00000081541.1";
chr2	havana	exon	89128690	89128803	.	-	.	gene_id "OTTMUSG00000014019.7"; transcript_id "OTTMUST00000156196.2"; gene_type "protein_coding"; gene_name "Olfr1222"; transcript_type "protein_coding"; transcript_name "RP23-82L23.1-002"; exon_number 3; exon_id "OTTMUSE00000779848.1"; tag "RNA_Seq_supported_partial"; protein_id "OTTMUSP00000081541.1";
chr2	havana	exon	89127574	89127620	.	-	.	gene_id "OTTMUSG00000014019.7"; transcript_id "OTTMUST00000156196.2"; gene_type "protein_coding"; gene_name "Olfr1222"; transcript_type "protein_coding"; transcript_name "RP23-82L23.1-002"; exon_number 4; exon_id "OTTMUSE00000779845.1"; tag "RNA_Seq_supported_partial"; protein_id "OTTMUSP00000081541.1";
chr2	havana	exon	89127290	89127473	.	-	.	gene_id "OTTMUSG00000014019.7"; transcript_id "OTTMUST00000156196.2"; gene_type "protein_coding"; gene_name "Olfr1222"; transcript_type "protein_coding"; transcript_name "RP23-82L23.1-002"; exon_number 5; exon_id "OTTMUSE00000779837.1"; tag "RNA_Seq_supported_partial"; protein_id "OTTMUSP00000081541.1";
chr2	havana	exon	89126918	89127176	.	-	.	gene_id "OTTMUSG00000014019.7"; transcript_id "OTTMUST00000156196.2"; gene_type "protein_coding"; gene_name "Olfr1222"; transcript_type "protein_coding"; transcript_name "RP23-82L23.1-002"; exon_number 6; exon_id "OTTMUSE00000779849.1"; tag "RNA_Seq_supported_partial"; protein_id "OTTMUSP00000081541.1";
chr2	havana	exon	89124302	89125772	.	-	.	gene_id "OTTMUSG00000014019.7"; transcript_id "OTTMUST00000156196.2"; gene_type "protein_coding"; gene_name "Olfr1222"; transcript_type "protein_coding"; transcript_name "RP23-82L23.1-002"; exon_number 7; exon_id "OTTMUSE00000787773.1"; tag "RNA_Seq_supported_partial"; protein_id "OTTMUSP00000081541.1";
chr2	havana	CDS	89124797	89125729	.	-	0	gene_id "OTTMUSG00000014019.7"; transcript_id "OTTMUST00000156196.2"; gene_type "protein_coding"; gene_name "Olfr1222"; transcript_type "protein_coding"; transcript_name "RP23-82L23.1-002"; exon_number 7; exon_id "OTTMUSE00000787773.1"; tag "RNA_Seq_supported_partial"; protein_id "OTTMUSP00000081541.1";
chr2	havana	start_codon	89125727	89125729	.	-	0	gene_id "OTTMUSG00000014019.7"; transcript_id "OTTMUST00000156196.2"; gene_type "protein_coding"; gene_name "Olfr1222"; transcript_type "protein_coding"; transcript_name "RP23-82L23.1-002"; exon_number 7; exon_id "OTTMUSE00000787773.1"; tag "RNA_Seq_supported_partial"; protein_id "OTTMUSP00000081541.1";
chr2	havana	stop_codon	89124794	89124796	.	-	0	gene_id "OTTMUSG00000014019.7"; transcript_id "OTTMUST00000156196.2"; gene_type "protein_coding"; gene_name "Olfr1222"; transcript_type "protein_coding"; transcript_name "RP23-82L23.1-002"; exon_number 7; exon_id "OTTMUSE00000787773.1"; tag "RNA_Seq_supported_partial"; protein_id "OTTMUSP00000081541.1";
chr2	havana	UTR	89132848	89133052	.	-	.	gene_id "OTTMUSG00000014019.7"; transcript_id "OTTMUST00000156196.2"; gene_type "protein_coding"; gene_name "Olfr1222"; transcript_type "protein_coding"; transcript_name "RP23-82L23.1-002"; exon_number 1; exon_id "OTTMUSE00000779838.1"; tag "RNA_Seq_supported_partial"; protein_id "OTTMUSP00000081541.1";
chr2	havana	UTR	89130436	89130548	.	-	.	gene_id "OTTMUSG00000014019.7"; transcript_id "OTTMUST00000156196.2"; gene_type "protein_coding"; gene_name "Olfr1222"; transcript_type "protein_coding"; transcript_name "RP23-82L23.1-002"; exon_number 2; exon_id "OTTMUSE00000779839.1"; tag "RNA_Seq_supported_partial"; protein_id "OTTMUSP00000081541.1";
chr2	havana	UTR	89128690	89128803	.	-	.	gene_id "OTTMUSG00000014019.7"; transcript_id "OTTMUST00000156196.2"; gene_type "protein_coding"; gene_name "Olfr1222"; transcript_type "protein_coding"; transcript_name "RP23-82L23.1-002"; exon_number 3; exon_id "OTTMUSE00000779848.1"; tag "RNA_Seq_supported_partial"; protein_id "OTTMUSP00000081541.1";
chr2	havana	UTR	89127574	89127620	.	-	.	gene_id "OTTMUSG00000014019.7"; transcript_id "OTTMUST00000156196.2"; gene_type "protein_coding"; gene_name "Olfr1222"; transcript_type "protein_coding"; transcript_name "RP23-82L23.1-002"; exon_number 4; exon_id "OTTMUSE00000779845.1"; tag "RNA_Seq_supported_partial"; protein_id "OTTMUSP00000081541.1";
chr2	havana	UTR	89127290	89127473	.	-	.	gene_id "OTTMUSG00000014019.7"; transcript_id "OTTMUST00000156196.2"; gene_type "protein_coding"; gene_name "Olfr1222"; transcript_type "protein_coding"; transcript_name "RP23-82L23.1-002"; exon_number 5; exon_id "OTTMUSE00000779837.1"; tag "RNA_Seq_supported_partial"; protein_id "OTTMUSP00000081541.1";
chr2	havana	UTR	89126918	89127176	.	-	.	gene_id "OTTMUSG00000014019.7"; transcript_id "OTTMUST00000156196.2"; gene_type "protein_coding"; gene_name "Olfr1222"; transcript_type "protein_coding"; transcript_name "RP23-82L23.1-002"; exon_number 6; exon_id "OTTMUSE00000779849.1"; tag "RNA_Seq_supported_partial"; protein_id "OTTMUSP00000081541.1";
chr2	havana	UTR	89124302	89124796	.	-	.	gene_id "OTTMUSG00000014019.7"; transcript_id "OTTMUST00000156196.2"; gene_type "protein_coding"; gene_name "Olfr1222"; transcript_type "protein_coding"; transcript_name "RP23-82L23.1-002"; exon_number 7; exon_id "OTTMUSE00000787773.1"; tag "RNA_Seq_supported_partial"; protein_id "OTTMUSP00000081541.1";
chr2	havana	UTR	89125730	89125772	.	-	.	gene_id "OTTMUSG00000014019.7"; transcript_id "OTTMUST00000156196.2"; gene_type "protein_coding"; gene_name "Olfr1222"; transcript_type "protein_coding"; transcript_name "RP23-82L23.1-002"; exon_number 7; exon_id "OTTMUSE00000787773.1"; tag "RNA_Seq_supported_partial"; protein_id "OTTMUSP00000081541.1";
chr2	havana	exon	89151205	89151560	.	-	.	gene_id "OTTMUSG00000014022.4"; transcript_id "OTTMUST00000033263.4"; gene_type "protein_coding"; gene_name "Olfr1223"; transcript_type "protein_coding"; transcript_name "RP23-82L23.2-001"; exon_number 1; exon_id "OTTMUSE00000776790.1"; tag "RNA_Seq_supported_partial"; protein_id "OTTMUSP00000080646.1";
chr2	havana	exon	89143508	89145484	.	-	.	gene_id "OTTMUSG00000014022.4"; transcript_id "OTTMUST00000033263.4"; gene_type "protein_coding"; gene_name "Olfr1223"; transcript_type "protein_coding"; transcript_name "RP23-82L23.2-001"; exon_number 2; exon_id "OTTMUSE00000776791.1"; tag "RNA_Seq_supported_partial"; protein_id "OTTMUSP00000080646.1";
chr2	havana	CDS	89144089	89145021	.	-	0	gene_id "OTTMUSG00000014022.4"; transcript_id "OTTMUST00000033263.4"; gene_type "protein_coding"; gene_name "Olfr1223"; transcript_type "protein_coding"; transcript_name "RP23-82L23.2-001"; exon_number 2; exon_id "OTTMUSE00000776791.1"; tag "RNA_Seq_supported_partial"; protein_id "OTTMUSP00000080646.1";
chr2	havana	start_codon	89145019	89145021	.	-	0	gene_id "OTTMUSG00000014022.4"; transcript_id "OTTMUST00000033263.4"; gene_type "protein_coding"; gene_name "Olfr1223"; transcript_type "protein_coding"; transcript_name "RP23-82L23.2-001"; exon_number 2; exon_id "OTTMUSE00000776791.1"; tag "RNA_Seq_supported_partial"; protein_id "OTTMUSP00000080646.1";
chr2	havana	stop_codon	89144086	89144088	.	-	0	gene_id "OTTMUSG00000014022.4"; transcript_id "OTTMUST00000033263.4"; gene_type "protein_coding"; gene_name "Olfr1223"; transcript_type "protein_coding"; transcript_name "RP23-82L23.2-001"; exon_number 2; exon_id "OTTMUSE00000776791.1"; tag "RNA_Seq_supported_partial"; protein_id "OTTMUSP00000080646.1";
chr2	havana	UTR	89151205	89151560	.	-	.	gene_id "OTTMUSG00000014022.4"; transcript_id "OTTMUST00000033263.4"; gene_type "protein_coding"; gene_name "Olfr1223"; transcript_type "protein_coding"; transcript_name "RP23-82L23.2-001"; exon_number 1; exon_id "OTTMUSE00000776790.1"; tag "RNA_Seq_supported_partial"; protein_id "OTTMUSP00000080646.1";
chr2	havana	UTR	89143508	89144088	.	-	.	gene_id "OTTMUSG00000014022.4"; transcript_id "OTTMUST00000033263.4"; gene_type "protein_coding"; gene_name "Olfr1223"; transcript_type "protein_coding"; transcript_name "RP23-82L23.2-001"; exon_number 2; exon_id "OTTMUSE00000776791.1"; tag "RNA_Seq_supported_partial"; protein_id "OTTMUSP00000080646.1";
chr2	havana	UTR	89145022	89145484	.	-	.	gene_id "OTTMUSG00000014022.4"; transcript_id "OTTMUST00000033263.4"; gene_type "protein_coding"; gene_name "Olfr1223"; transcript_type "protein_coding"; transcript_name "RP23-82L23.2-001"; exon_number 2; exon_id "OTTMUSE00000776791.1"; tag "RNA_Seq_supported_partial"; protein_id "OTTMUSP00000080646.1";
chr2	havana	exon	89160206	89160407	.	-	.	gene_id "OTTMUSG00000014018.4"; transcript_id "OTTMUST00000156197.1"; gene_type "protein_coding"; gene_name "Olfr1224-ps1"; transcript_type "protein_coding"; transcript_name "RP23-82L23.3-003"; exon_number 1; exon_id "OTTMUSE00000779851.1"; tag "RNA_Seq_supported_partial"; protein_id "OTTMUSP00000081543.1";
chr2	havana	exon	89155336	89157427	.	-	.	gene_id "OTTMUSG00000014018.4"; transcript_id "OTTMUST00000156197.1"; gene_type "protein_coding"; gene_name "Olfr1224-ps1"; transcript_type "protein_coding"; transcript_name "RP23-82L23.3-003"; exon_number 2; exon_id "OTTMUSE00000779858.1"; tag "RNA_Seq_supported_partial"; protein_id "OTTMUSP00000081543.1";
chr2	havana	CDS	89156241	89157173	.	-	0	gene_id "OTTMUSG00000014018.4"; transcript_id "OTTMUST00000156197.1"; gene_type "protein_coding"; gene_name "Olfr1224-ps1"; transcript_type "protein_coding"; transcript_name "RP23-82L23.3-003"; exon_number 2; exon_id "OTTMUSE00000779858.1"; tag "RNA_Seq_supported_partial"; protein_id "OTTMUSP00000081543.1";
chr2	havana	start_codon	89157171	89157173	.	-	0	gene_id "OTTMUSG00000014018.4"; transcript_id "OTTMUST00000156197.1"; gene_type "protein_coding"; gene_name "Olfr1224-ps1"; transcript_type "protein_coding"; transcript_name "RP23-82L23.3-003"; exon_number 2; exon_id "OTTMUSE00000779858.1"; tag "RNA_Seq_supported_partial"; protein_id "OTTMUSP00000081543.1";
chr2	havana	stop_codon	89156238	89156240	.	-	0	gene_id "OTTMUSG00000014018.4"; transcript_id "OTTMUST00000156197.1"; gene_type "protein_coding"; gene_name "Olfr1224-ps1"; transcript_type "protein_coding"; transcript_name "RP23-82L23.3-003"; exon_number 2; exon_id "OTTMUSE00000779858.1"; tag "RNA_Seq_supported_partial"; protein_id "OTTMUSP00000081543.1";
chr2	havana	UTR	89160206	89160407	.	-	.	gene_id "OTTMUSG00000014018.4"; transcript_id "OTTMUST00000156197.1"; gene_type "protein_coding"; gene_name "Olfr1224-ps1"; transcript_type "protein_coding"; transcript_name "RP23-82L23.3-003"; exon_number 1; exon_id "OTTMUSE00000779851.1"; tag "RNA_Seq_supported_partial"; protein_id "OTTMUSP00000081543.1";
chr2	havana	UTR	89155336	89156240	.	-	.	gene_id "OTTMUSG00000014018.4"; transcript_id "OTTMUST00000156197.1"; gene_type "protein_coding"; gene_name "Olfr1224-ps1"; transcript_type "protein_coding"; transcript_name "RP23-82L23.3-003"; exon_number 2; exon_id "OTTMUSE00000779858.1"; tag "RNA_Seq_supported_partial"; protein_id "OTTMUSP00000081543.1";
chr2	havana	UTR	89157174	89157427	.	-	.	gene_id "OTTMUSG00000014018.4"; transcript_id "OTTMUST00000156197.1"; gene_type "protein_coding"; gene_name "Olfr1224-ps1"; transcript_type "protein_coding"; transcript_name "RP23-82L23.3-003"; exon_number 2; exon_id "OTTMUSE00000779858.1"; tag "RNA_Seq_supported_partial"; protein_id "OTTMUSP00000081543.1";
chr2	havana	exon	89160206	89160407	.	-	.	gene_id "OTTMUSG00000014018.4"; transcript_id "OTTMUST00000156198.1"; gene_type "protein_coding"; gene_name "Olfr1224-ps1"; transcript_type "processed_transcript"; transcript_name "RP23-82L23.3-004"; exon_number 1; exon_id "OTTMUSE00000779851.1"; tag "RNA_Seq_supported_partial";
chr2	havana	exon	89157042	89157498	.	-	.	gene_id "OTTMUSG00000014018.4"; transcript_id "OTTMUST00000156198.1"; gene_type "protein_coding"; gene_name "Olfr1224-ps1"; transcript_type "processed_transcript"; transcript_name "RP23-82L23.3-004"; exon_number 2; exon_id "OTTMUSE00000779857.1"; tag "RNA_Seq_supported_partial";
chr2	havana	exon	89155336	89156851	.	-	.	gene_id "OTTMUSG00000014018.4"; transcript_id "OTTMUST00000156198.1"; gene_type "protein_coding"; gene_name "Olfr1224-ps1"; transcript_type "processed_transcript"; transcript_name "RP23-82L23.3-004"; exon_number 3; exon_id "OTTMUSE00000779852.1"; tag "RNA_Seq_supported_partial";
chr2	havana	exon	89160206	89160428	.	-	.	gene_id "OTTMUSG00000014018.4"; transcript_id "OTTMUST00000156199.1"; gene_type "protein_coding"; gene_name "Olfr1224-ps1"; transcript_type "processed_transcript"; transcript_name "RP23-82L23.3-005"; exon_number 1; exon_id "OTTMUSE00000779856.1"; tag "RNA_Seq_supported_partial";
chr2	havana	exon	89157042	89157191	.	-	.	gene_id "OTTMUSG00000014018.4"; transcript_id "OTTMUST00000156199.1"; gene_type "protein_coding"; gene_name "Olfr1224-ps1"; transcript_type "processed_transcript"; transcript_name "RP23-82L23.3-005"; exon_number 2; exon_id "OTTMUSE00000779859.1"; tag "RNA_Seq_supported_partial";
chr2	havana	exon	89155336	89156851	.	-	.	gene_id "OTTMUSG00000014018.4"; transcript_id "OTTMUST00000156199.1"; gene_type "protein_coding"; gene_name "Olfr1224-ps1"; transcript_type "processed_transcript"; transcript_name "RP23-82L23.3-005"; exon_number 3; exon_id "OTTMUSE00000779852.1"; tag "RNA_Seq_supported_partial";
chr2	havana	exon	89160206	89160495	.	-	.	gene_id "OTTMUSG00000014018.4"; transcript_id "OTTMUST00000154250.2"; gene_type "protein_coding"; gene_name "Olfr1224-ps1"; transcript_type "protein_coding"; transcript_name "RP23-82L23.3-002"; exon_number 1; exon_id "OTTMUSE00000779853.1"; tag "alternative_5_UTR"; tag "RNA_Seq_supported_partial"; protein_id "OTTMUSP00000081542.1";
chr2	havana	exon	89155463	89157191	.	-	.	gene_id "OTTMUSG00000014018.4"; transcript_id "OTTMUST00000154250.2"; gene_type "protein_coding"; gene_name "Olfr1224-ps1"; transcript_type "protein_coding"; transcript_name "RP23-82L23.3-002"; exon_number 2; exon_id "OTTMUSE00000779855.1"; tag "alternative_5_UTR"; tag "RNA_Seq_supported_partial"; protein_id "OTTMUSP00000081542.1";
chr2	havana	CDS	89156241	89157173	.	-	0	gene_id "OTTMUSG00000014018.4"; transcript_id "OTTMUST00000154250.2"; gene_type "protein_coding"; gene_name "Olfr1224-ps1"; transcript_type "protein_coding"; transcript_name "RP23-82L23.3-002"; exon_number 2; exon_id "OTTMUSE00000779855.1"; tag "alternative_5_UTR"; tag "RNA_Seq_supported_partial"; protein_id "OTTMUSP00000081542.1";
chr2	havana	start_codon	89157171	89157173	.	-	0	gene_id "OTTMUSG00000014018.4"; transcript_id "OTTMUST00000154250.2"; gene_type "protein_coding"; gene_name "Olfr1224-ps1"; transcript_type "protein_coding"; transcript_name "RP23-82L23.3-002"; exon_number 2; exon_id "OTTMUSE00000779855.1"; tag "alternative_5_UTR"; tag "RNA_Seq_supported_partial"; protein_id "OTTMUSP00000081542.1";
chr2	havana	stop_codon	89156238	89156240	.	-	0	gene_id "OTTMUSG00000014018.4"; transcript_id "OTTMUST00000154250.2"; gene_type "protein_coding"; gene_name "Olfr1224-ps1"; transcript_type "protein_coding"; transcript_name "RP23-82L23.3-002"; exon_number 2; exon_id "OTTMUSE00000779855.1"; tag "alternative_5_UTR"; tag "RNA_Seq_supported_partial"; protein_id "OTTMUSP00000081542.1";
chr2	havana	UTR	89160206	89160495	.	-	.	gene_id "OTTMUSG00000014018.4"; transcript_id "OTTMUST00000154250.2"; gene_type "protein_coding"; gene_name "Olfr1224-ps1"; transcript_type "protein_coding"; transcript_name "RP23-82L23.3-002"; exon_number 1; exon_id "OTTMUSE00000779853.1"; tag "alternative_5_UTR"; tag "RNA_Seq_supported_partial"; protein_id "OTTMUSP00000081542.1";
chr2	havana	UTR	89155463	89156240	.	-	.	gene_id "OTTMUSG00000014018.4"; transcript_id "OTTMUST00000154250.2"; gene_type "protein_coding"; gene_name "Olfr1224-ps1"; transcript_type "protein_coding"; transcript_name "RP23-82L23.3-002"; exon_number 2; exon_id "OTTMUSE00000779855.1"; tag "alternative_5_UTR"; tag "RNA_Seq_supported_partial"; protein_id "OTTMUSP00000081542.1";
chr2	havana	UTR	89157174	89157191	.	-	.	gene_id "OTTMUSG00000014018.4"; transcript_id "OTTMUST00000154250.2"; gene_type "protein_coding"; gene_name "Olfr1224-ps1"; transcript_type "protein_coding"; transcript_name "RP23-82L23.3-002"; exon_number 2; exon_id "OTTMUSE00000779855.1"; tag "alternative_5_UTR"; tag "RNA_Seq_supported_partial"; protein_id "OTTMUSP00000081542.1";
chr2	havana	exon	89163834	89164091	.	-	.	gene_id "OTTMUSG00000014018.4"; transcript_id "OTTMUST00000033259.3"; gene_type "protein_coding"; gene_name "Olfr1224-ps1"; transcript_type "protein_coding"; transcript_name "RP23-82L23.3-001"; exon_number 1; exon_id "OTTMUSE00000772198.1"; protein_id "OTTMUSP00000014883.1";
chr2	havana	exon	89156238	89157191	.	-	.	gene_id "OTTMUSG00000014018.4"; transcript_id "OTTMUST00000033259.3"; gene_type "protein_coding"; gene_name "Olfr1224-ps1"; transcript_type "protein_coding"; transcript_name "RP23-82L23.3-001"; exon_number 2; exon_id "OTTMUSE00000724736.2"; protein_id "OTTMUSP00000014883.1";
chr2	havana	CDS	89156241	89157173	.	-	0	gene_id "OTTMUSG00000014018.4"; transcript_id "OTTMUST00000033259.3"; gene_type "protein_coding"; gene_name "Olfr1224-ps1"; transcript_type "protein_coding"; transcript_name "RP23-82L23.3-001"; exon_number 2; exon_id "OTTMUSE00000724736.2"; protein_id "OTTMUSP00000014883.1";
chr2	havana	start_codon	89157171	89157173	.	-	0	gene_id "OTTMUSG00000014018.4"; transcript_id "OTTMUST00000033259.3"; gene_type "protein_coding"; gene_name "Olfr1224-ps1"; transcript_type "protein_coding"; transcript_name "RP23-82L23.3-001"; exon_number 2; exon_id "OTTMUSE00000724736.2"; protein_id "OTTMUSP00000014883.1";
chr2	havana	stop_codon	89156238	89156240	.	-	0	gene_id "OTTMUSG00000014018.4"; transcript_id "OTTMUST00000033259.3"; gene_type "protein_coding"; gene_name "Olfr1224-ps1"; transcript_type "protein_coding"; transcript_name "RP23-82L23.3-001"; exon_number 2; exon_id "OTTMUSE00000724736.2"; protein_id "OTTMUSP00000014883.1";
chr2	havana	UTR	89163834	89164091	.	-	.	gene_id "OTTMUSG00000014018.4"; transcript_id "OTTMUST00000033259.3"; gene_type "protein_coding"; gene_name "Olfr1224-ps1"; transcript_type "protein_coding"; transcript_name "RP23-82L23.3-001"; exon_number 1; exon_id "OTTMUSE00000772198.1"; protein_id "OTTMUSP00000014883.1";
chr2	havana	UTR	89156238	89156240	.	-	.	gene_id "OTTMUSG00000014018.4"; transcript_id "OTTMUST00000033259.3"; gene_type "protein_coding"; gene_name "Olfr1224-ps1"; transcript_type "protein_coding"; transcript_name "RP23-82L23.3-001"; exon_number 2; exon_id "OTTMUSE00000724736.2"; protein_id "OTTMUSP00000014883.1";
chr2	havana	UTR	89157174	89157191	.	-	.	gene_id "OTTMUSG00000014018.4"; transcript_id "OTTMUST00000033259.3"; gene_type "protein_coding"; gene_name "Olfr1224-ps1"; transcript_type "protein_coding"; transcript_name "RP23-82L23.3-001"; exon_number 2; exon_id "OTTMUSE00000724736.2"; protein_id "OTTMUSP00000014883.1";
chr2	havana	exon	89174493	89174669	.	-	.	gene_id "OTTMUSG00000014017.4"; transcript_id "OTTMUST00000033258.4"; gene_type "protein_coding"; gene_name "Olfr1225"; transcript_type "protein_coding"; transcript_name "RP23-82L23.4-001"; exon_number 1; exon_id "OTTMUSE00000776794.1"; tag "RNA_Seq_supported_partial"; protein_id "OTTMUSP00000080647.1";
chr2	havana	exon	89173575	89173754	.	-	.	gene_id "OTTMUSG00000014017.4"; transcript_id "OTTMUST00000033258.4"; gene_type "protein_coding"; gene_name "Olfr1225"; transcript_type "protein_coding"; transcript_name "RP23-82L23.4-001"; exon_number 2; exon_id "OTTMUSE00000776796.1"; tag "RNA_Seq_supported_partial"; protein_id "OTTMUSP00000080647.1";
chr2	havana	exon	89168380	89171253	.	-	.	gene_id "OTTMUSG00000014017.4"; transcript_id "OTTMUST00000033258.4"; gene_type "protein_coding"; gene_name "Olfr1225"; transcript_type "protein_coding"; transcript_name "RP23-82L23.4-001"; exon_number 3; exon_id "OTTMUSE00000776793.1"; tag "RNA_Seq_supported_partial"; protein_id "OTTMUSP00000080647.1";
chr2	havana	CDS	89170278	89171210	.	-	0	gene_id "OTTMUSG00000014017.4"; transcript_id "OTTMUST00000033258.4"; gene_type "protein_coding"; gene_name "Olfr1225"; transcript_type "protein_coding"; transcript_name "RP23-82L23.4-001"; exon_number 3; exon_id "OTTMUSE00000776793.1"; tag "RNA_Seq_supported_partial"; protein_id "OTTMUSP00000080647.1";
chr2	havana	start_codon	89171208	89171210	.	-	0	gene_id "OTTMUSG00000014017.4"; transcript_id "OTTMUST00000033258.4"; gene_type "protein_coding"; gene_name "Olfr1225"; transcript_type "protein_coding"; transcript_name "RP23-82L23.4-001"; exon_number 3; exon_id "OTTMUSE00000776793.1"; tag "RNA_Seq_supported_partial"; protein_id "OTTMUSP00000080647.1";
chr2	havana	stop_codon	89170275	89170277	.	-	0	gene_id "OTTMUSG00000014017.4"; transcript_id "OTTMUST00000033258.4"; gene_type "protein_coding"; gene_name "Olfr1225"; transcript_type "protein_coding"; transcript_name "RP23-82L23.4-001"; exon_number 3; exon_id "OTTMUSE00000776793.1"; tag "RNA_Seq_supported_partial"; protein_id "OTTMUSP00000080647.1";
chr2	havana	UTR	89174493	89174669	.	-	.	gene_id "OTTMUSG00000014017.4"; transcript_id "OTTMUST00000033258.4"; gene_type "protein_coding"; gene_name "Olfr1225"; transcript_type "protein_coding"; transcript_name "RP23-82L23.4-001"; exon_number 1; exon_id "OTTMUSE00000776794.1"; tag "RNA_Seq_supported_partial"; protein_id "OTTMUSP00000080647.1";
chr2	havana	UTR	89173575	89173754	.	-	.	gene_id "OTTMUSG00000014017.4"; transcript_id "OTTMUST00000033258.4"; gene_type "protein_coding"; gene_name "Olfr1225"; transcript_type "protein_coding"; transcript_name "RP23-82L23.4-001"; exon_number 2; exon_id "OTTMUSE00000776796.1"; tag "RNA_Seq_supported_partial"; protein_id "OTTMUSP00000080647.1";
chr2	havana	UTR	89168380	89170277	.	-	.	gene_id "OTTMUSG00000014017.4"; transcript_id "OTTMUST00000033258.4"; gene_type "protein_coding"; gene_name "Olfr1225"; transcript_type "protein_coding"; transcript_name "RP23-82L23.4-001"; exon_number 3; exon_id "OTTMUSE00000776793.1"; tag "RNA_Seq_supported_partial"; protein_id "OTTMUSP00000080647.1";
chr2	havana	UTR	89171211	89171253	.	-	.	gene_id "OTTMUSG00000014017.4"; transcript_id "OTTMUST00000033258.4"; gene_type "protein_coding"; gene_name "Olfr1225"; transcript_type "protein_coding"; transcript_name "RP23-82L23.4-001"; exon_number 3; exon_id "OTTMUSE00000776793.1"; tag "RNA_Seq_supported_partial"; protein_id "OTTMUSP00000080647.1";
chr2	havana	exon	89174493	89174642	.	-	.	gene_id "OTTMUSG00000014017.4"; transcript_id "OTTMUST00000155386.1"; gene_type "protein_coding"; gene_name "Olfr1225"; transcript_type "protein_coding"; transcript_name "RP23-82L23.4-002"; exon_number 1; exon_id "OTTMUSE00000776792.1"; tag "RNA_Seq_supported_partial"; protein_id "OTTMUSP00000080648.1";
chr2	havana	exon	89168388	89173754	.	-	.	gene_id "OTTMUSG00000014017.4"; transcript_id "OTTMUST00000155386.1"; gene_type "protein_coding"; gene_name "Olfr1225"; transcript_type "protein_coding"; transcript_name "RP23-82L23.4-002"; exon_number 2; exon_id "OTTMUSE00000776795.1"; tag "RNA_Seq_supported_partial"; protein_id "OTTMUSP00000080648.1";
chr2	havana	CDS	89170278	89171210	.	-	0	gene_id "OTTMUSG00000014017.4"; transcript_id "OTTMUST00000155386.1"; gene_type "protein_coding"; gene_name "Olfr1225"; transcript_type "protein_coding"; transcript_name "RP23-82L23.4-002"; exon_number 2; exon_id "OTTMUSE00000776795.1"; tag "RNA_Seq_supported_partial"; protein_id "OTTMUSP00000080648.1";
chr2	havana	start_codon	89171208	89171210	.	-	0	gene_id "OTTMUSG00000014017.4"; transcript_id "OTTMUST00000155386.1"; gene_type "protein_coding"; gene_name "Olfr1225"; transcript_type "protein_coding"; transcript_name "RP23-82L23.4-002"; exon_number 2; exon_id "OTTMUSE00000776795.1"; tag "RNA_Seq_supported_partial"; protein_id "OTTMUSP00000080648.1";
chr2	havana	stop_codon	89170275	89170277	.	-	0	gene_id "OTTMUSG00000014017.4"; transcript_id "OTTMUST00000155386.1"; gene_type "protein_coding"; gene_name "Olfr1225"; transcript_type "protein_coding"; transcript_name "RP23-82L23.4-002"; exon_number 2; exon_id "OTTMUSE00000776795.1"; tag "RNA_Seq_supported_partial"; protein_id "OTTMUSP00000080648.1";
chr2	havana	UTR	89174493	89174642	.	-	.	gene_id "OTTMUSG00000014017.4"; transcript_id "OTTMUST00000155386.1"; gene_type "protein_coding"; gene_name "Olfr1225"; transcript_type "protein_coding"; transcript_name "RP23-82L23.4-002"; exon_number 1; exon_id "OTTMUSE00000776792.1"; tag "RNA_Seq_supported_partial"; protein_id "OTTMUSP00000080648.1";
chr2	havana	UTR	89168388	89170277	.	-	.	gene_id "OTTMUSG00000014017.4"; transcript_id "OTTMUST00000155386.1"; gene_type "protein_coding"; gene_name "Olfr1225"; transcript_type "protein_coding"; transcript_name "RP23-82L23.4-002"; exon_number 2; exon_id "OTTMUSE00000776795.1"; tag "RNA_Seq_supported_partial"; protein_id "OTTMUSP00000080648.1";
chr2	havana	UTR	89171211	89173754	.	-	.	gene_id "OTTMUSG00000014017.4"; transcript_id "OTTMUST00000155386.1"; gene_type "protein_coding"; gene_name "Olfr1225"; transcript_type "protein_coding"; transcript_name "RP23-82L23.4-002"; exon_number 2; exon_id "OTTMUSE00000776795.1"; tag "RNA_Seq_supported_partial"; protein_id "OTTMUSP00000080648.1";
chr2	havana	exon	89199736	89200024	.	-	.	gene_id "OTTMUSG00000014016.5"; transcript_id "OTTMUST00000154251.2"; gene_type "protein_coding"; gene_name "Olfr1226"; transcript_type "protein_coding"; transcript_name "RP23-82L23.6-002"; exon_number 1; exon_id "OTTMUSE00000779870.1"; tag "alternative_5_UTR"; tag "RNA_Seq_supported_partial"; protein_id "OTTMUSP00000081546.1";
chr2	havana	exon	89193062	89197154	.	-	.	gene_id "OTTMUSG00000014016.5"; transcript_id "OTTMUST00000154251.2"; gene_type "protein_coding"; gene_name "Olfr1226"; transcript_type "protein_coding"; transcript_name "RP23-82L23.6-002"; exon_number 2; exon_id "OTTMUSE00000779860.1"; tag "alternative_5_UTR"; tag "RNA_Seq_supported_partial"; protein_id "OTTMUSP00000081546.1";
chr2	havana	CDS	89193103	89194032	.	-	0	gene_id "OTTMUSG00000014016.5"; transcript_id "OTTMUST00000154251.2"; gene_type "protein_coding"; gene_name "Olfr1226"; transcript_type "protein_coding"; transcript_name "RP23-82L23.6-002"; exon_number 2; exon_id "OTTMUSE00000779860.1"; tag "alternative_5_UTR"; tag "RNA_Seq_supported_partial"; protein_id "OTTMUSP00000081546.1";
chr2	havana	start_codon	89194030	89194032	.	-	0	gene_id "OTTMUSG00000014016.5"; transcript_id "OTTMUST00000154251.2"; gene_type "protein_coding"; gene_name "Olfr1226"; transcript_type "protein_coding"; transcript_name "RP23-82L23.6-002"; exon_number 2; exon_id "OTTMUSE00000779860.1"; tag "alternative_5_UTR"; tag "RNA_Seq_supported_partial"; protein_id "OTTMUSP00000081546.1";
chr2	havana	stop_codon	89193100	89193102	.	-	0	gene_id "OTTMUSG00000014016.5"; transcript_id "OTTMUST00000154251.2"; gene_type "protein_coding"; gene_name "Olfr1226"; transcript_type "protein_coding"; transcript_name "RP23-82L23.6-002"; exon_number 2; exon_id "OTTMUSE00000779860.1"; tag "alternative_5_UTR"; tag "RNA_Seq_supported_partial"; protein_id "OTTMUSP00000081546.1";
chr2	havana	exon	89188839	89191502	.	-	.	gene_id "OTTMUSG00000014016.5"; transcript_id "OTTMUST00000154251.2"; gene_type "protein_coding"; gene_name "Olfr1226"; transcript_type "protein_coding"; transcript_name "RP23-82L23.6-002"; exon_number 3; exon_id "OTTMUSE00000779864.1"; tag "alternative_5_UTR"; tag "RNA_Seq_supported_partial"; protein_id "OTTMUSP00000081546.1";
chr2	havana	UTR	89199736	89200024	.	-	.	gene_id "OTTMUSG00000014016.5"; transcript_id "OTTMUST00000154251.2"; gene_type "protein_coding"; gene_name "Olfr1226"; transcript_type "protein_coding"; transcript_name "RP23-82L23.6-002"; exon_number 1; exon_id "OTTMUSE00000779870.1"; tag "alternative_5_UTR"; tag "RNA_Seq_supported_partial"; protein_id "OTTMUSP00000081546.1";
chr2	havana	UTR	89193062	89193102	.	-	.	gene_id "OTTMUSG00000014016.5"; transcript_id "OTTMUST00000154251.2"; gene_type "protein_coding"; gene_name "Olfr1226"; transcript_type "protein_coding"; transcript_name "RP23-82L23.6-002"; exon_number 2; exon_id "OTTMUSE00000779860.1"; tag "alternative_5_UTR"; tag "RNA_Seq_supported_partial"; protein_id "OTTMUSP00000081546.1";
chr2	havana	UTR	89194033	89197154	.	-	.	gene_id "OTTMUSG00000014016.5"; transcript_id "OTTMUST00000154251.2"; gene_type "protein_coding"; gene_name "Olfr1226"; transcript_type "protein_coding"; transcript_name "RP23-82L23.6-002"; exon_number 2; exon_id "OTTMUSE00000779860.1"; tag "alternative_5_UTR"; tag "RNA_Seq_supported_partial"; protein_id "OTTMUSP00000081546.1";
chr2	havana	UTR	89188839	89191502	.	-	.	gene_id "OTTMUSG00000014016.5"; transcript_id "OTTMUST00000154251.2"; gene_type "protein_coding"; gene_name "Olfr1226"; transcript_type "protein_coding"; transcript_name "RP23-82L23.6-002"; exon_number 3; exon_id "OTTMUSE00000779864.1"; tag "alternative_5_UTR"; tag "RNA_Seq_supported_partial"; protein_id "OTTMUSP00000081546.1";
chr2	havana	exon	89199736	89199969	.	-	.	gene_id "OTTMUSG00000014016.5"; transcript_id "OTTMUST00000156202.1"; gene_type "protein_coding"; gene_name "Olfr1226"; transcript_type "protein_coding"; transcript_name "RP23-82L23.6-005"; exon_number 1; exon_id "OTTMUSE00000779862.1"; tag "RNA_Seq_supported_partial"; protein_id "OTTMUSP00000081548.1";
chr2	havana	exon	89196768	89197154	.	-	.	gene_id "OTTMUSG00000014016.5"; transcript_id "OTTMUST00000156202.1"; gene_type "protein_coding"; gene_name "Olfr1226"; transcript_type "protein_coding"; transcript_name "RP23-82L23.6-005"; exon_number 2; exon_id "OTTMUSE00000779863.1"; tag "RNA_Seq_supported_partial"; protein_id "OTTMUSP00000081548.1";
chr2	havana	exon	89192053	89194682	.	-	.	gene_id "OTTMUSG00000014016.5"; transcript_id "OTTMUST00000156202.1"; gene_type "protein_coding"; gene_name "Olfr1226"; transcript_type "protein_coding"; transcript_name "RP23-82L23.6-005"; exon_number 3; exon_id "OTTMUSE00000779867.1"; tag "RNA_Seq_supported_partial"; protein_id "OTTMUSP00000081548.1";
chr2	havana	CDS	89193103	89194032	.	-	0	gene_id "OTTMUSG00000014016.5"; transcript_id "OTTMUST00000156202.1"; gene_type "protein_coding"; gene_name "Olfr1226"; transcript_type "protein_coding"; transcript_name "RP23-82L23.6-005"; exon_number 3; exon_id "OTTMUSE00000779867.1"; tag "RNA_Seq_supported_partial"; protein_id "OTTMUSP00000081548.1";
chr2	havana	start_codon	89194030	89194032	.	-	0	gene_id "OTTMUSG00000014016.5"; transcript_id "OTTMUST00000156202.1"; gene_type "protein_coding"; gene_name "Olfr1226"; transcript_type "protein_coding"; transcript_name "RP23-82L23.6-005"; exon_number 3; exon_id "OTTMUSE00000779867.1"; tag "RNA_Seq_supported_partial"; protein_id "OTTMUSP00000081548.1";
chr2	havana	stop_codon	89193100	89193102	.	-	0	gene_id "OTTMUSG00000014016.5"; transcript_id "OTTMUST00000156202.1"; gene_type "protein_coding"; gene_name "Olfr1226"; transcript_type "protein_coding"; transcript_name "RP23-82L23.6-005"; exon_number 3; exon_id "OTTMUSE00000779867.1"; tag "RNA_Seq_supported_partial"; protein_id "OTTMUSP00000081548.1";
chr2	havana	UTR	89199736	89199969	.	-	.	gene_id "OTTMUSG00000014016.5"; transcript_id "OTTMUST00000156202.1"; gene_type "protein_coding"; gene_name "Olfr1226"; transcript_type "protein_coding"; transcript_name "RP23-82L23.6-005"; exon_number 1; exon_id "OTTMUSE00000779862.1"; tag "RNA_Seq_supported_partial"; protein_id "OTTMUSP00000081548.1";
chr2	havana	UTR	89196768	89197154	.	-	.	gene_id "OTTMUSG00000014016.5"; transcript_id "OTTMUST00000156202.1"; gene_type "protein_coding"; gene_name "Olfr1226"; transcript_type "protein_coding"; transcript_name "RP23-82L23.6-005"; exon_number 2; exon_id "OTTMUSE00000779863.1"; tag "RNA_Seq_supported_partial"; protein_id "OTTMUSP00000081548.1";
chr2	havana	UTR	89192053	89193102	.	-	.	gene_id "OTTMUSG00000014016.5"; transcript_id "OTTMUST00000156202.1"; gene_type "protein_coding"; gene_name "Olfr1226"; transcript_type "protein_coding"; transcript_name "RP23-82L23.6-005"; exon_number 3; exon_id "OTTMUSE00000779867.1"; tag "RNA_Seq_supported_partial"; protein_id "OTTMUSP00000081548.1";
chr2	havana	UTR	89194033	89194682	.	-	.	gene_id "OTTMUSG00000014016.5"; transcript_id "OTTMUST00000156202.1"; gene_type "protein_coding"; gene_name "Olfr1226"; transcript_type "protein_coding"; transcript_name "RP23-82L23.6-005"; exon_number 3; exon_id "OTTMUSE00000779867.1"; tag "RNA_Seq_supported_partial"; protein_id "OTTMUSP00000081548.1";
chr2	havana	exon	89199736	89199971	.	-	.	gene_id "OTTMUSG00000014016.5"; transcript_id "OTTMUST00000156200.1"; gene_type "protein_coding"; gene_name "Olfr1226"; transcript_type "protein_coding"; transcript_name "RP23-82L23.6-003"; exon_number 1; exon_id "OTTMUSE00000779871.1"; tag "RNA_Seq_supported_partial"; protein_id "OTTMUSP00000081544.1";
chr2	havana	exon	89196768	89197154	.	-	.	gene_id "OTTMUSG00000014016.5"; transcript_id "OTTMUST00000156200.1"; gene_type "protein_coding"; gene_name "Olfr1226"; transcript_type "protein_coding"; transcript_name "RP23-82L23.6-003"; exon_number 2; exon_id "OTTMUSE00000779863.1"; tag "RNA_Seq_supported_partial"; protein_id "OTTMUSP00000081544.1";
chr2	havana	exon	89195974	89196049	.	-	.	gene_id "OTTMUSG00000014016.5"; transcript_id "OTTMUST00000156200.1"; gene_type "protein_coding"; gene_name "Olfr1226"; transcript_type "protein_coding"; transcript_name "RP23-82L23.6-003"; exon_number 3; exon_id "OTTMUSE00000779869.1"; tag "RNA_Seq_supported_partial"; protein_id "OTTMUSP00000081544.1";
chr2	havana	exon	89192105	89194074	.	-	.	gene_id "OTTMUSG00000014016.5"; transcript_id "OTTMUST00000156200.1"; gene_type "protein_coding"; gene_name "Olfr1226"; transcript_type "protein_coding"; transcript_name "RP23-82L23.6-003"; exon_number 4; exon_id "OTTMUSE00000779866.1"; tag "RNA_Seq_supported_partial"; protein_id "OTTMUSP00000081544.1";
chr2	havana	CDS	89193103	89194032	.	-	0	gene_id "OTTMUSG00000014016.5"; transcript_id "OTTMUST00000156200.1"; gene_type "protein_coding"; gene_name "Olfr1226"; transcript_type "protein_coding"; transcript_name "RP23-82L23.6-003"; exon_number 4; exon_id "OTTMUSE00000779866.1"; tag "RNA_Seq_supported_partial"; protein_id "OTTMUSP00000081544.1";
chr2	havana	start_codon	89194030	89194032	.	-	0	gene_id "OTTMUSG00000014016.5"; transcript_id "OTTMUST00000156200.1"; gene_type "protein_coding"; gene_name "Olfr1226"; transcript_type "protein_coding"; transcript_name "RP23-82L23.6-003"; exon_number 4; exon_id "OTTMUSE00000779866.1"; tag "RNA_Seq_supported_partial"; protein_id "OTTMUSP00000081544.1";
chr2	havana	stop_codon	89193100	89193102	.	-	0	gene_id "OTTMUSG00000014016.5"; transcript_id "OTTMUST00000156200.1"; gene_type "protein_coding"; gene_name "Olfr1226"; transcript_type "protein_coding"; transcript_name "RP23-82L23.6-003"; exon_number 4; exon_id "OTTMUSE00000779866.1"; tag "RNA_Seq_supported_partial"; protein_id "OTTMUSP00000081544.1";
chr2	havana	UTR	89199736	89199971	.	-	.	gene_id "OTTMUSG00000014016.5"; transcript_id "OTTMUST00000156200.1"; gene_type "protein_coding"; gene_name "Olfr1226"; transcript_type "protein_coding"; transcript_name "RP23-82L23.6-003"; exon_number 1; exon_id "OTTMUSE00000779871.1"; tag "RNA_Seq_supported_partial"; protein_id "OTTMUSP00000081544.1";
chr2	havana	UTR	89196768	89197154	.	-	.	gene_id "OTTMUSG00000014016.5"; transcript_id "OTTMUST00000156200.1"; gene_type "protein_coding"; gene_name "Olfr1226"; transcript_type "protein_coding"; transcript_name "RP23-82L23.6-003"; exon_number 2; exon_id "OTTMUSE00000779863.1"; tag "RNA_Seq_supported_partial"; protein_id "OTTMUSP00000081544.1";
chr2	havana	UTR	89195974	89196049	.	-	.	gene_id "OTTMUSG00000014016.5"; transcript_id "OTTMUST00000156200.1"; gene_type "protein_coding"; gene_name "Olfr1226"; transcript_type "protein_coding"; transcript_name "RP23-82L23.6-003"; exon_number 3; exon_id "OTTMUSE00000779869.1"; tag "RNA_Seq_supported_partial"; protein_id "OTTMUSP00000081544.1";
chr2	havana	UTR	89192105	89193102	.	-	.	gene_id "OTTMUSG00000014016.5"; transcript_id "OTTMUST00000156200.1"; gene_type "protein_coding"; gene_name "Olfr1226"; transcript_type "protein_coding"; transcript_name "RP23-82L23.6-003"; exon_number 4; exon_id "OTTMUSE00000779866.1"; tag "RNA_Seq_supported_partial"; protein_id "OTTMUSP00000081544.1";
chr2	havana	UTR	89194033	89194074	.	-	.	gene_id "OTTMUSG00000014016.5"; transcript_id "OTTMUST00000156200.1"; gene_type "protein_coding"; gene_name "Olfr1226"; transcript_type "protein_coding"; transcript_name "RP23-82L23.6-003"; exon_number 4; exon_id "OTTMUSE00000779866.1"; tag "RNA_Seq_supported_partial"; protein_id "OTTMUSP00000081544.1";
chr2	havana	exon	89199736	89199971	.	-	.	gene_id "OTTMUSG00000014016.5"; transcript_id "OTTMUST00000158441.1"; gene_type "protein_coding"; gene_name "Olfr1226"; transcript_type "protein_coding"; transcript_name "RP23-82L23.6-006"; exon_number 1; exon_id "OTTMUSE00000779871.1"; tag "RNA_Seq_supported_partial"; protein_id "OTTMUSP00000082375.1";
chr2	havana	exon	89195974	89197154	.	-	.	gene_id "OTTMUSG00000014016.5"; transcript_id "OTTMUST00000158441.1"; gene_type "protein_coding"; gene_name "Olfr1226"; transcript_type "protein_coding"; transcript_name "RP23-82L23.6-006"; exon_number 2; exon_id "OTTMUSE00000787774.1"; tag "RNA_Seq_supported_partial"; protein_id "OTTMUSP00000082375.1";
chr2	havana	exon	89192105	89194074	.	-	.	gene_id "OTTMUSG00000014016.5"; transcript_id "OTTMUST00000158441.1"; gene_type "protein_coding"; gene_name "Olfr1226"; transcript_type "protein_coding"; transcript_name "RP23-82L23.6-006"; exon_number 3; exon_id "OTTMUSE00000779866.1"; tag "RNA_Seq_supported_partial"; protein_id "OTTMUSP00000082375.1";
chr2	havana	CDS	89193103	89194032	.	-	0	gene_id "OTTMUSG00000014016.5"; transcript_id "OTTMUST00000158441.1"; gene_type "protein_coding"; gene_name "Olfr1226"; transcript_type "protein_coding"; transcript_name "RP23-82L23.6-006"; exon_number 3; exon_id "OTTMUSE00000779866.1"; tag "RNA_Seq_supported_partial"; protein_id "OTTMUSP00000082375.1";
chr2	havana	start_codon	89194030	89194032	.	-	0	gene_id "OTTMUSG00000014016.5"; transcript_id "OTTMUST00000158441.1"; gene_type "protein_coding"; gene_name "Olfr1226"; transcript_type "protein_coding"; transcript_name "RP23-82L23.6-006"; exon_number 3; exon_id "OTTMUSE00000779866.1"; tag "RNA_Seq_supported_partial"; protein_id "OTTMUSP00000082375.1";
chr2	havana	stop_codon	89193100	89193102	.	-	0	gene_id "OTTMUSG00000014016.5"; transcript_id "OTTMUST00000158441.1"; gene_type "protein_coding"; gene_name "Olfr1226"; transcript_type "protein_coding"; transcript_name "RP23-82L23.6-006"; exon_number 3; exon_id "OTTMUSE00000779866.1"; tag "RNA_Seq_supported_partial"; protein_id "OTTMUSP00000082375.1";
chr2	havana	UTR	89199736	89199971	.	-	.	gene_id "OTTMUSG00000014016.5"; transcript_id "OTTMUST00000158441.1"; gene_type "protein_coding"; gene_name "Olfr1226"; transcript_type "protein_coding"; transcript_name "RP23-82L23.6-006"; exon_number 1; exon_id "OTTMUSE00000779871.1"; tag "RNA_Seq_supported_partial"; protein_id "OTTMUSP00000082375.1";
chr2	havana	UTR	89195974	89197154	.	-	.	gene_id "OTTMUSG00000014016.5"; transcript_id "OTTMUST00000158441.1"; gene_type "protein_coding"; gene_name "Olfr1226"; transcript_type "protein_coding"; transcript_name "RP23-82L23.6-006"; exon_number 2; exon_id "OTTMUSE00000787774.1"; tag "RNA_Seq_supported_partial"; protein_id "OTTMUSP00000082375.1";
chr2	havana	UTR	89192105	89193102	.	-	.	gene_id "OTTMUSG00000014016.5"; transcript_id "OTTMUST00000158441.1"; gene_type "protein_coding"; gene_name "Olfr1226"; transcript_type "protein_coding"; transcript_name "RP23-82L23.6-006"; exon_number 3; exon_id "OTTMUSE00000779866.1"; tag "RNA_Seq_supported_partial"; protein_id "OTTMUSP00000082375.1";
chr2	havana	UTR	89194033	89194074	.	-	.	gene_id "OTTMUSG00000014016.5"; transcript_id "OTTMUST00000158441.1"; gene_type "protein_coding"; gene_name "Olfr1226"; transcript_type "protein_coding"; transcript_name "RP23-82L23.6-006"; exon_number 3; exon_id "OTTMUSE00000779866.1"; tag "RNA_Seq_supported_partial"; protein_id "OTTMUSP00000082375.1";
chr2	havana	exon	89199736	89200048	.	-	.	gene_id "OTTMUSG00000014016.5"; transcript_id "OTTMUST00000033257.4"; gene_type "protein_coding"; gene_name "Olfr1226"; transcript_type "protein_coding"; transcript_name "RP23-82L23.6-001"; exon_number 1; exon_id "OTTMUSE00000779865.1"; tag "RNA_Seq_supported_partial"; protein_id "OTTMUSP00000081545.1";
chr2	havana	exon	89196768	89197154	.	-	.	gene_id "OTTMUSG00000014016.5"; transcript_id "OTTMUST00000033257.4"; gene_type "protein_coding"; gene_name "Olfr1226"; transcript_type "protein_coding"; transcript_name "RP23-82L23.6-001"; exon_number 2; exon_id "OTTMUSE00000779863.1"; tag "RNA_Seq_supported_partial"; protein_id "OTTMUSP00000081545.1";
chr2	havana	exon	89192105	89194074	.	-	.	gene_id "OTTMUSG00000014016.5"; transcript_id "OTTMUST00000033257.4"; gene_type "protein_coding"; gene_name "Olfr1226"; transcript_type "protein_coding"; transcript_name "RP23-82L23.6-001"; exon_number 3; exon_id "OTTMUSE00000779866.1"; tag "RNA_Seq_supported_partial"; protein_id "OTTMUSP00000081545.1";
chr2	havana	CDS	89193103	89194032	.	-	0	gene_id "OTTMUSG00000014016.5"; transcript_id "OTTMUST00000033257.4"; gene_type "protein_coding"; gene_name "Olfr1226"; transcript_type "protein_coding"; transcript_name "RP23-82L23.6-001"; exon_number 3; exon_id "OTTMUSE00000779866.1"; tag "RNA_Seq_supported_partial"; protein_id "OTTMUSP00000081545.1";
chr2	havana	start_codon	89194030	89194032	.	-	0	gene_id "OTTMUSG00000014016.5"; transcript_id "OTTMUST00000033257.4"; gene_type "protein_coding"; gene_name "Olfr1226"; transcript_type "protein_coding"; transcript_name "RP23-82L23.6-001"; exon_number 3; exon_id "OTTMUSE00000779866.1"; tag "RNA_Seq_supported_partial"; protein_id "OTTMUSP00000081545.1";
chr2	havana	stop_codon	89193100	89193102	.	-	0	gene_id "OTTMUSG00000014016.5"; transcript_id "OTTMUST00000033257.4"; gene_type "protein_coding"; gene_name "Olfr1226"; transcript_type "protein_coding"; transcript_name "RP23-82L23.6-001"; exon_number 3; exon_id "OTTMUSE00000779866.1"; tag "RNA_Seq_supported_partial"; protein_id "OTTMUSP00000081545.1";
chr2	havana	UTR	89199736	89200048	.	-	.	gene_id "OTTMUSG00000014016.5"; transcript_id "OTTMUST00000033257.4"; gene_type "protein_coding"; gene_name "Olfr1226"; transcript_type "protein_coding"; transcript_name "RP23-82L23.6-001"; exon_number 1; exon_id "OTTMUSE00000779865.1"; tag "RNA_Seq_supported_partial"; protein_id "OTTMUSP00000081545.1";
chr2	havana	UTR	89196768	89197154	.	-	.	gene_id "OTTMUSG00000014016.5"; transcript_id "OTTMUST00000033257.4"; gene_type "protein_coding"; gene_name "Olfr1226"; transcript_type "protein_coding"; transcript_name "RP23-82L23.6-001"; exon_number 2; exon_id "OTTMUSE00000779863.1"; tag "RNA_Seq_supported_partial"; protein_id "OTTMUSP00000081545.1";
chr2	havana	UTR	89192105	89193102	.	-	.	gene_id "OTTMUSG00000014016.5"; transcript_id "OTTMUST00000033257.4"; gene_type "protein_coding"; gene_name "Olfr1226"; transcript_type "protein_coding"; transcript_name "RP23-82L23.6-001"; exon_number 3; exon_id "OTTMUSE00000779866.1"; tag "RNA_Seq_supported_partial"; protein_id "OTTMUSP00000081545.1";
chr2	havana	UTR	89194033	89194074	.	-	.	gene_id "OTTMUSG00000014016.5"; transcript_id "OTTMUST00000033257.4"; gene_type "protein_coding"; gene_name "Olfr1226"; transcript_type "protein_coding"; transcript_name "RP23-82L23.6-001"; exon_number 3; exon_id "OTTMUSE00000779866.1"; tag "RNA_Seq_supported_partial"; protein_id "OTTMUSP00000081545.1";
chr2	havana	exon	89199736	89199968	.	-	.	gene_id "OTTMUSG00000014016.5"; transcript_id "OTTMUST00000156201.1"; gene_type "protein_coding"; gene_name "Olfr1226"; transcript_type "protein_coding"; transcript_name "RP23-82L23.6-004"; exon_number 1; exon_id "OTTMUSE00000779872.1"; tag "RNA_Seq_supported_partial"; protein_id "OTTMUSP00000081547.1";
chr2	havana	exon	89192118	89197154	.	-	.	gene_id "OTTMUSG00000014016.5"; transcript_id "OTTMUST00000156201.1"; gene_type "protein_coding"; gene_name "Olfr1226"; transcript_type "protein_coding"; transcript_name "RP23-82L23.6-004"; exon_number 2; exon_id "OTTMUSE00000779868.1"; tag "RNA_Seq_supported_partial"; protein_id "OTTMUSP00000081547.1";
chr2	havana	CDS	89193103	89194032	.	-	0	gene_id "OTTMUSG00000014016.5"; transcript_id "OTTMUST00000156201.1"; gene_type "protein_coding"; gene_name "Olfr1226"; transcript_type "protein_coding"; transcript_name "RP23-82L23.6-004"; exon_number 2; exon_id "OTTMUSE00000779868.1"; tag "RNA_Seq_supported_partial"; protein_id "OTTMUSP00000081547.1";
chr2	havana	start_codon	89194030	89194032	.	-	0	gene_id "OTTMUSG00000014016.5"; transcript_id "OTTMUST00000156201.1"; gene_type "protein_coding"; gene_name "Olfr1226"; transcript_type "protein_coding"; transcript_name "RP23-82L23.6-004"; exon_number 2; exon_id "OTTMUSE00000779868.1"; tag "RNA_Seq_supported_partial"; protein_id "OTTMUSP00000081547.1";
chr2	havana	stop_codon	89193100	89193102	.	-	0	gene_id "OTTMUSG00000014016.5"; transcript_id "OTTMUST00000156201.1"; gene_type "protein_coding"; gene_name "Olfr1226"; transcript_type "protein_coding"; transcript_name "RP23-82L23.6-004"; exon_number 2; exon_id "OTTMUSE00000779868.1"; tag "RNA_Seq_supported_partial"; protein_id "OTTMUSP00000081547.1";
chr2	havana	UTR	89199736	89199968	.	-	.	gene_id "OTTMUSG00000014016.5"; transcript_id "OTTMUST00000156201.1"; gene_type "protein_coding"; gene_name "Olfr1226"; transcript_type "protein_coding"; transcript_name "RP23-82L23.6-004"; exon_number 1; exon_id "OTTMUSE00000779872.1"; tag "RNA_Seq_supported_partial"; protein_id "OTTMUSP00000081547.1";
chr2	havana	UTR	89192118	89193102	.	-	.	gene_id "OTTMUSG00000014016.5"; transcript_id "OTTMUST00000156201.1"; gene_type "protein_coding"; gene_name "Olfr1226"; transcript_type "protein_coding"; transcript_name "RP23-82L23.6-004"; exon_number 2; exon_id "OTTMUSE00000779868.1"; tag "RNA_Seq_supported_partial"; protein_id "OTTMUSP00000081547.1";
chr2	havana	UTR	89194033	89197154	.	-	.	gene_id "OTTMUSG00000014016.5"; transcript_id "OTTMUST00000156201.1"; gene_type "protein_coding"; gene_name "Olfr1226"; transcript_type "protein_coding"; transcript_name "RP23-82L23.6-004"; exon_number 2; exon_id "OTTMUSE00000779868.1"; tag "RNA_Seq_supported_partial"; protein_id "OTTMUSP00000081547.1";
chr2	havana	exon	89210793	89211719	.	-	.	gene_id "OTTMUSG00000063315.1"; transcript_id "OTTMUST00000154252.1"; gene_type "unprocessed_pseudogene"; gene_name "RP23-82L23.15"; transcript_type "unprocessed_pseudogene"; transcript_name "RP23-82L23.15-001"; exon_number 1; exon_id "OTTMUSE00000772203.1";
chr2	havana	exon	89218799	89219725	.	-	.	gene_id "OTTMUSG00000063316.1"; transcript_id "OTTMUST00000154253.1"; gene_type "unprocessed_pseudogene"; gene_name "RP23-82L23.14"; transcript_type "unprocessed_pseudogene"; transcript_name "RP23-82L23.14-001"; exon_number 1; exon_id "OTTMUSE00000772204.1";
chr2	havana	exon	89226804	89227731	.	-	.	gene_id "OTTMUSG00000063317.1"; transcript_id "OTTMUST00000154254.1"; gene_type "unprocessed_pseudogene"; gene_name "RP23-82L23.12"; transcript_type "unprocessed_pseudogene"; transcript_name "RP23-82L23.12-001"; exon_number 1; exon_id "OTTMUSE00000772205.1";
chr2	havana	exon	89234820	89235746	.	-	.	gene_id "OTTMUSG00000063318.1"; transcript_id "OTTMUST00000154255.1"; gene_type "unprocessed_pseudogene"; gene_name "RP23-82L23.13"; transcript_type "unprocessed_pseudogene"; transcript_name "RP23-82L23.13-001"; exon_number 1; exon_id "OTTMUSE00000772206.1";
chr2	havana	exon	89242846	89243773	.	-	.	gene_id "OTTMUSG00000063319.1"; transcript_id "OTTMUST00000154256.1"; gene_type "unprocessed_pseudogene"; gene_name "Olfr1227-ps1"; transcript_type "unprocessed_pseudogene"; transcript_name "RP23-82L23.11-001"; exon_number 1; exon_id "OTTMUSE00000772207.1";
chr2	havana	exon	89253497	89253730	.	-	.	gene_id "OTTMUSG00000014023.4"; transcript_id "OTTMUST00000033264.4"; gene_type "protein_coding"; gene_name "Olfr1228"; transcript_type "protein_coding"; transcript_name "RP23-82L23.7-001"; exon_number 1; exon_id "OTTMUSE00000776800.1"; tag "RNA_Seq_supported_partial"; tag "upstream_ATG"; protein_id "OTTMUSP00000080650.1";
chr2	havana	exon	89250482	89250657	.	-	.	gene_id "OTTMUSG00000014023.4"; transcript_id "OTTMUST00000033264.4"; gene_type "protein_coding"; gene_name "Olfr1228"; transcript_type "protein_coding"; transcript_name "RP23-82L23.7-001"; exon_number 2; exon_id "OTTMUSE00000776798.1"; tag "RNA_Seq_supported_partial"; tag "upstream_ATG"; protein_id "OTTMUSP00000080650.1";
chr2	havana	exon	89247964	89249698	.	-	.	gene_id "OTTMUSG00000014023.4"; transcript_id "OTTMUST00000033264.4"; gene_type "protein_coding"; gene_name "Olfr1228"; transcript_type "protein_coding"; transcript_name "RP23-82L23.7-001"; exon_number 3; exon_id "OTTMUSE00000776797.1"; tag "RNA_Seq_supported_partial"; tag "upstream_ATG"; protein_id "OTTMUSP00000080650.1";
chr2	havana	CDS	89248724	89249656	.	-	0	gene_id "OTTMUSG00000014023.4"; transcript_id "OTTMUST00000033264.4"; gene_type "protein_coding"; gene_name "Olfr1228"; transcript_type "protein_coding"; transcript_name "RP23-82L23.7-001"; exon_number 3; exon_id "OTTMUSE00000776797.1"; tag "RNA_Seq_supported_partial"; tag "upstream_ATG"; protein_id "OTTMUSP00000080650.1";
chr2	havana	start_codon	89249654	89249656	.	-	0	gene_id "OTTMUSG00000014023.4"; transcript_id "OTTMUST00000033264.4"; gene_type "protein_coding"; gene_name "Olfr1228"; transcript_type "protein_coding"; transcript_name "RP23-82L23.7-001"; exon_number 3; exon_id "OTTMUSE00000776797.1"; tag "RNA_Seq_supported_partial"; tag "upstream_ATG"; protein_id "OTTMUSP00000080650.1";
chr2	havana	stop_codon	89248721	89248723	.	-	0	gene_id "OTTMUSG00000014023.4"; transcript_id "OTTMUST00000033264.4"; gene_type "protein_coding"; gene_name "Olfr1228"; transcript_type "protein_coding"; transcript_name "RP23-82L23.7-001"; exon_number 3; exon_id "OTTMUSE00000776797.1"; tag "RNA_Seq_supported_partial"; tag "upstream_ATG"; protein_id "OTTMUSP00000080650.1";
chr2	havana	UTR	89253497	89253730	.	-	.	gene_id "OTTMUSG00000014023.4"; transcript_id "OTTMUST00000033264.4"; gene_type "protein_coding"; gene_name "Olfr1228"; transcript_type "protein_coding"; transcript_name "RP23-82L23.7-001"; exon_number 1; exon_id "OTTMUSE00000776800.1"; tag "RNA_Seq_supported_partial"; tag "upstream_ATG"; protein_id "OTTMUSP00000080650.1";
chr2	havana	UTR	89250482	89250657	.	-	.	gene_id "OTTMUSG00000014023.4"; transcript_id "OTTMUST00000033264.4"; gene_type "protein_coding"; gene_name "Olfr1228"; transcript_type "protein_coding"; transcript_name "RP23-82L23.7-001"; exon_number 2; exon_id "OTTMUSE00000776798.1"; tag "RNA_Seq_supported_partial"; tag "upstream_ATG"; protein_id "OTTMUSP00000080650.1";
chr2	havana	UTR	89247964	89248723	.	-	.	gene_id "OTTMUSG00000014023.4"; transcript_id "OTTMUST00000033264.4"; gene_type "protein_coding"; gene_name "Olfr1228"; transcript_type "protein_coding"; transcript_name "RP23-82L23.7-001"; exon_number 3; exon_id "OTTMUSE00000776797.1"; tag "RNA_Seq_supported_partial"; tag "upstream_ATG"; protein_id "OTTMUSP00000080650.1";
chr2	havana	UTR	89249657	89249698	.	-	.	gene_id "OTTMUSG00000014023.4"; transcript_id "OTTMUST00000033264.4"; gene_type "protein_coding"; gene_name "Olfr1228"; transcript_type "protein_coding"; transcript_name "RP23-82L23.7-001"; exon_number 3; exon_id "OTTMUSE00000776797.1"; tag "RNA_Seq_supported_partial"; tag "upstream_ATG"; protein_id "OTTMUSP00000080650.1";
chr2	havana	exon	89253497	89254062	.	-	.	gene_id "OTTMUSG00000014023.4"; transcript_id "OTTMUST00000154257.2"; gene_type "protein_coding"; gene_name "Olfr1228"; transcript_type "protein_coding"; transcript_name "RP23-82L23.7-002"; exon_number 1; exon_id "OTTMUSE00000776801.1"; tag "alternative_5_UTR"; tag "RNA_Seq_supported_partial"; protein_id "OTTMUSP00000080649.1";
chr2	havana	exon	89248001	89250657	.	-	.	gene_id "OTTMUSG00000014023.4"; transcript_id "OTTMUST00000154257.2"; gene_type "protein_coding"; gene_name "Olfr1228"; transcript_type "protein_coding"; transcript_name "RP23-82L23.7-002"; exon_number 2; exon_id "OTTMUSE00000776799.1"; tag "alternative_5_UTR"; tag "RNA_Seq_supported_partial"; protein_id "OTTMUSP00000080649.1";
chr2	havana	CDS	89248724	89249656	.	-	0	gene_id "OTTMUSG00000014023.4"; transcript_id "OTTMUST00000154257.2"; gene_type "protein_coding"; gene_name "Olfr1228"; transcript_type "protein_coding"; transcript_name "RP23-82L23.7-002"; exon_number 2; exon_id "OTTMUSE00000776799.1"; tag "alternative_5_UTR"; tag "RNA_Seq_supported_partial"; protein_id "OTTMUSP00000080649.1";
chr2	havana	start_codon	89249654	89249656	.	-	0	gene_id "OTTMUSG00000014023.4"; transcript_id "OTTMUST00000154257.2"; gene_type "protein_coding"; gene_name "Olfr1228"; transcript_type "protein_coding"; transcript_name "RP23-82L23.7-002"; exon_number 2; exon_id "OTTMUSE00000776799.1"; tag "alternative_5_UTR"; tag "RNA_Seq_supported_partial"; protein_id "OTTMUSP00000080649.1";
chr2	havana	stop_codon	89248721	89248723	.	-	0	gene_id "OTTMUSG00000014023.4"; transcript_id "OTTMUST00000154257.2"; gene_type "protein_coding"; gene_name "Olfr1228"; transcript_type "protein_coding"; transcript_name "RP23-82L23.7-002"; exon_number 2; exon_id "OTTMUSE00000776799.1"; tag "alternative_5_UTR"; tag "RNA_Seq_supported_partial"; protein_id "OTTMUSP00000080649.1";
chr2	havana	UTR	89253497	89254062	.	-	.	gene_id "OTTMUSG00000014023.4"; transcript_id "OTTMUST00000154257.2"; gene_type "protein_coding"; gene_name "Olfr1228"; transcript_type "protein_coding"; transcript_name "RP23-82L23.7-002"; exon_number 1; exon_id "OTTMUSE00000776801.1"; tag "alternative_5_UTR"; tag "RNA_Seq_supported_partial"; protein_id "OTTMUSP00000080649.1";
chr2	havana	UTR	89248001	89248723	.	-	.	gene_id "OTTMUSG00000014023.4"; transcript_id "OTTMUST00000154257.2"; gene_type "protein_coding"; gene_name "Olfr1228"; transcript_type "protein_coding"; transcript_name "RP23-82L23.7-002"; exon_number 2; exon_id "OTTMUSE00000776799.1"; tag "alternative_5_UTR"; tag "RNA_Seq_supported_partial"; protein_id "OTTMUSP00000080649.1";
chr2	havana	UTR	89249657	89250657	.	-	.	gene_id "OTTMUSG00000014023.4"; transcript_id "OTTMUST00000154257.2"; gene_type "protein_coding"; gene_name "Olfr1228"; transcript_type "protein_coding"; transcript_name "RP23-82L23.7-002"; exon_number 2; exon_id "OTTMUSE00000776799.1"; tag "alternative_5_UTR"; tag "RNA_Seq_supported_partial"; protein_id "OTTMUSP00000080649.1";
chr2	havana	exon	89287781	89287954	.	-	.	gene_id "OTTMUSG00000014014.6"; transcript_id "OTTMUST00000033255.5"; gene_type "protein_coding"; gene_name "Olfr1229"; transcript_type "protein_coding"; transcript_name "RP23-82L23.8-001"; exon_number 1; exon_id "OTTMUSE00000165236.1"; tag "RNA_Seq_supported_partial"; tag "upstream_ATG"; protein_id "OTTMUSP00000014879.3";
chr2	havana	exon	89287268	89287404	.	-	.	gene_id "OTTMUSG00000014014.6"; transcript_id "OTTMUST00000033255.5"; gene_type "protein_coding"; gene_name "Olfr1229"; transcript_type "protein_coding"; transcript_name "RP23-82L23.8-001"; exon_number 2; exon_id "OTTMUSE00000779875.1"; tag "RNA_Seq_supported_partial"; tag "upstream_ATG"; protein_id "OTTMUSP00000014879.3";
chr2	havana	exon	89286989	89287157	.	-	.	gene_id "OTTMUSG00000014014.6"; transcript_id "OTTMUST00000033255.5"; gene_type "protein_coding"; gene_name "Olfr1229"; transcript_type "protein_coding"; transcript_name "RP23-82L23.8-001"; exon_number 3; exon_id "OTTMUSE00000165238.1"; tag "RNA_Seq_supported_partial"; tag "upstream_ATG"; protein_id "OTTMUSP00000014879.3";
chr2	havana	exon	89284541	89284673	.	-	.	gene_id "OTTMUSG00000014014.6"; transcript_id "OTTMUST00000033255.5"; gene_type "protein_coding"; gene_name "Olfr1229"; transcript_type "protein_coding"; transcript_name "RP23-82L23.8-001"; exon_number 4; exon_id "OTTMUSE00000165239.2"; tag "RNA_Seq_supported_partial"; tag "upstream_ATG"; protein_id "OTTMUSP00000014879.3";
chr2	havana	exon	89280476	89283266	.	-	.	gene_id "OTTMUSG00000014014.6"; transcript_id "OTTMUST00000033255.5"; gene_type "protein_coding"; gene_name "Olfr1229"; transcript_type "protein_coding"; transcript_name "RP23-82L23.8-001"; exon_number 5; exon_id "OTTMUSE00000724732.3"; tag "RNA_Seq_supported_partial"; tag "upstream_ATG"; protein_id "OTTMUSP00000014879.3";
chr2	havana	CDS	89282199	89283131	.	-	0	gene_id "OTTMUSG00000014014.6"; transcript_id "OTTMUST00000033255.5"; gene_type "protein_coding"; gene_name "Olfr1229"; transcript_type "protein_coding"; transcript_name "RP23-82L23.8-001"; exon_number 5; exon_id "OTTMUSE00000724732.3"; tag "RNA_Seq_supported_partial"; tag "upstream_ATG"; protein_id "OTTMUSP00000014879.3";
chr2	havana	start_codon	89283129	89283131	.	-	0	gene_id "OTTMUSG00000014014.6"; transcript_id "OTTMUST00000033255.5"; gene_type "protein_coding"; gene_name "Olfr1229"; transcript_type "protein_coding"; transcript_name "RP23-82L23.8-001"; exon_number 5; exon_id "OTTMUSE00000724732.3"; tag "RNA_Seq_supported_partial"; tag "upstream_ATG"; protein_id "OTTMUSP00000014879.3";
chr2	havana	stop_codon	89282196	89282198	.	-	0	gene_id "OTTMUSG00000014014.6"; transcript_id "OTTMUST00000033255.5"; gene_type "protein_coding"; gene_name "Olfr1229"; transcript_type "protein_coding"; transcript_name "RP23-82L23.8-001"; exon_number 5; exon_id "OTTMUSE00000724732.3"; tag "RNA_Seq_supported_partial"; tag "upstream_ATG"; protein_id "OTTMUSP00000014879.3";
chr2	havana	UTR	89287781	89287954	.	-	.	gene_id "OTTMUSG00000014014.6"; transcript_id "OTTMUST00000033255.5"; gene_type "protein_coding"; gene_name "Olfr1229"; transcript_type "protein_coding"; transcript_name "RP23-82L23.8-001"; exon_number 1; exon_id "OTTMUSE00000165236.1"; tag "RNA_Seq_supported_partial"; tag "upstream_ATG"; protein_id "OTTMUSP00000014879.3";
chr2	havana	UTR	89287268	89287404	.	-	.	gene_id "OTTMUSG00000014014.6"; transcript_id "OTTMUST00000033255.5"; gene_type "protein_coding"; gene_name "Olfr1229"; transcript_type "protein_coding"; transcript_name "RP23-82L23.8-001"; exon_number 2; exon_id "OTTMUSE00000779875.1"; tag "RNA_Seq_supported_partial"; tag "upstream_ATG"; protein_id "OTTMUSP00000014879.3";
chr2	havana	UTR	89286989	89287157	.	-	.	gene_id "OTTMUSG00000014014.6"; transcript_id "OTTMUST00000033255.5"; gene_type "protein_coding"; gene_name "Olfr1229"; transcript_type "protein_coding"; transcript_name "RP23-82L23.8-001"; exon_number 3; exon_id "OTTMUSE00000165238.1"; tag "RNA_Seq_supported_partial"; tag "upstream_ATG"; protein_id "OTTMUSP00000014879.3";
chr2	havana	UTR	89284541	89284673	.	-	.	gene_id "OTTMUSG00000014014.6"; transcript_id "OTTMUST00000033255.5"; gene_type "protein_coding"; gene_name "Olfr1229"; transcript_type "protein_coding"; transcript_name "RP23-82L23.8-001"; exon_number 4; exon_id "OTTMUSE00000165239.2"; tag "RNA_Seq_supported_partial"; tag "upstream_ATG"; protein_id "OTTMUSP00000014879.3";
chr2	havana	UTR	89280476	89282198	.	-	.	gene_id "OTTMUSG00000014014.6"; transcript_id "OTTMUST00000033255.5"; gene_type "protein_coding"; gene_name "Olfr1229"; transcript_type "protein_coding"; transcript_name "RP23-82L23.8-001"; exon_number 5; exon_id "OTTMUSE00000724732.3"; tag "RNA_Seq_supported_partial"; tag "upstream_ATG"; protein_id "OTTMUSP00000014879.3";
chr2	havana	UTR	89283132	89283266	.	-	.	gene_id "OTTMUSG00000014014.6"; transcript_id "OTTMUST00000033255.5"; gene_type "protein_coding"; gene_name "Olfr1229"; transcript_type "protein_coding"; transcript_name "RP23-82L23.8-001"; exon_number 5; exon_id "OTTMUSE00000724732.3"; tag "RNA_Seq_supported_partial"; tag "upstream_ATG"; protein_id "OTTMUSP00000014879.3";
chr2	havana	exon	89287781	89288014	.	-	.	gene_id "OTTMUSG00000014014.6"; transcript_id "OTTMUST00000156204.1"; gene_type "protein_coding"; gene_name "Olfr1229"; transcript_type "protein_coding"; transcript_name "RP23-82L23.8-002"; exon_number 1; exon_id "OTTMUSE00000779880.1"; tag "RNA_Seq_supported_partial"; protein_id "OTTMUSP00000081550.1";
chr2	havana	exon	89287268	89287404	.	-	.	gene_id "OTTMUSG00000014014.6"; transcript_id "OTTMUST00000156204.1"; gene_type "protein_coding"; gene_name "Olfr1229"; transcript_type "protein_coding"; transcript_name "RP23-82L23.8-002"; exon_number 2; exon_id "OTTMUSE00000779875.1"; tag "RNA_Seq_supported_partial"; protein_id "OTTMUSP00000081550.1";
chr2	havana	exon	89286859	89287157	.	-	.	gene_id "OTTMUSG00000014014.6"; transcript_id "OTTMUST00000156204.1"; gene_type "protein_coding"; gene_name "Olfr1229"; transcript_type "protein_coding"; transcript_name "RP23-82L23.8-002"; exon_number 3; exon_id "OTTMUSE00000779874.1"; tag "RNA_Seq_supported_partial"; protein_id "OTTMUSP00000081550.1";
chr2	havana	exon	89284541	89284673	.	-	.	gene_id "OTTMUSG00000014014.6"; transcript_id "OTTMUST00000156204.1"; gene_type "protein_coding"; gene_name "Olfr1229"; transcript_type "protein_coding"; transcript_name "RP23-82L23.8-002"; exon_number 4; exon_id "OTTMUSE00000165239.2"; tag "RNA_Seq_supported_partial"; protein_id "OTTMUSP00000081550.1";
chr2	havana	exon	89280476	89283266	.	-	.	gene_id "OTTMUSG00000014014.6"; transcript_id "OTTMUST00000156204.1"; gene_type "protein_coding"; gene_name "Olfr1229"; transcript_type "protein_coding"; transcript_name "RP23-82L23.8-002"; exon_number 5; exon_id "OTTMUSE00000724732.3"; tag "RNA_Seq_supported_partial"; protein_id "OTTMUSP00000081550.1";
chr2	havana	CDS	89282199	89283131	.	-	0	gene_id "OTTMUSG00000014014.6"; transcript_id "OTTMUST00000156204.1"; gene_type "protein_coding"; gene_name "Olfr1229"; transcript_type "protein_coding"; transcript_name "RP23-82L23.8-002"; exon_number 5; exon_id "OTTMUSE00000724732.3"; tag "RNA_Seq_supported_partial"; protein_id "OTTMUSP00000081550.1";
chr2	havana	start_codon	89283129	89283131	.	-	0	gene_id "OTTMUSG00000014014.6"; transcript_id "OTTMUST00000156204.1"; gene_type "protein_coding"; gene_name "Olfr1229"; transcript_type "protein_coding"; transcript_name "RP23-82L23.8-002"; exon_number 5; exon_id "OTTMUSE00000724732.3"; tag "RNA_Seq_supported_partial"; protein_id "OTTMUSP00000081550.1";
chr2	havana	stop_codon	89282196	89282198	.	-	0	gene_id "OTTMUSG00000014014.6"; transcript_id "OTTMUST00000156204.1"; gene_type "protein_coding"; gene_name "Olfr1229"; transcript_type "protein_coding"; transcript_name "RP23-82L23.8-002"; exon_number 5; exon_id "OTTMUSE00000724732.3"; tag "RNA_Seq_supported_partial"; protein_id "OTTMUSP00000081550.1";
chr2	havana	UTR	89287781	89288014	.	-	.	gene_id "OTTMUSG00000014014.6"; transcript_id "OTTMUST00000156204.1"; gene_type "protein_coding"; gene_name "Olfr1229"; transcript_type "protein_coding"; transcript_name "RP23-82L23.8-002"; exon_number 1; exon_id "OTTMUSE00000779880.1"; tag "RNA_Seq_supported_partial"; protein_id "OTTMUSP00000081550.1";
chr2	havana	UTR	89287268	89287404	.	-	.	gene_id "OTTMUSG00000014014.6"; transcript_id "OTTMUST00000156204.1"; gene_type "protein_coding"; gene_name "Olfr1229"; transcript_type "protein_coding"; transcript_name "RP23-82L23.8-002"; exon_number 2; exon_id "OTTMUSE00000779875.1"; tag "RNA_Seq_supported_partial"; protein_id "OTTMUSP00000081550.1";
chr2	havana	UTR	89286859	89287157	.	-	.	gene_id "OTTMUSG00000014014.6"; transcript_id "OTTMUST00000156204.1"; gene_type "protein_coding"; gene_name "Olfr1229"; transcript_type "protein_coding"; transcript_name "RP23-82L23.8-002"; exon_number 3; exon_id "OTTMUSE00000779874.1"; tag "RNA_Seq_supported_partial"; protein_id "OTTMUSP00000081550.1";
chr2	havana	UTR	89284541	89284673	.	-	.	gene_id "OTTMUSG00000014014.6"; transcript_id "OTTMUST00000156204.1"; gene_type "protein_coding"; gene_name "Olfr1229"; transcript_type "protein_coding"; transcript_name "RP23-82L23.8-002"; exon_number 4; exon_id "OTTMUSE00000165239.2"; tag "RNA_Seq_supported_partial"; protein_id "OTTMUSP00000081550.1";
chr2	havana	UTR	89280476	89282198	.	-	.	gene_id "OTTMUSG00000014014.6"; transcript_id "OTTMUST00000156204.1"; gene_type "protein_coding"; gene_name "Olfr1229"; transcript_type "protein_coding"; transcript_name "RP23-82L23.8-002"; exon_number 5; exon_id "OTTMUSE00000724732.3"; tag "RNA_Seq_supported_partial"; protein_id "OTTMUSP00000081550.1";
chr2	havana	UTR	89283132	89283266	.	-	.	gene_id "OTTMUSG00000014014.6"; transcript_id "OTTMUST00000156204.1"; gene_type "protein_coding"; gene_name "Olfr1229"; transcript_type "protein_coding"; transcript_name "RP23-82L23.8-002"; exon_number 5; exon_id "OTTMUSE00000724732.3"; tag "RNA_Seq_supported_partial"; protein_id "OTTMUSP00000081550.1";
chr2	havana	exon	89296351	89297268	.	-	.	gene_id "OTTMUSG00000014020.2"; transcript_id "OTTMUST00000033261.2"; gene_type "protein_coding"; gene_name "Olfr1230"; transcript_type "protein_coding"; transcript_name "RP23-82L23.9-001"; exon_number 1; exon_id "OTTMUSE00000724738.1"; protein_id "OTTMUSP00000014885.1";
chr2	havana	CDS	89296354	89297268	.	-	0	gene_id "OTTMUSG00000014020.2"; transcript_id "OTTMUST00000033261.2"; gene_type "protein_coding"; gene_name "Olfr1230"; transcript_type "protein_coding"; transcript_name "RP23-82L23.9-001"; exon_number 1; exon_id "OTTMUSE00000724738.1"; protein_id "OTTMUSP00000014885.1";
chr2	havana	start_codon	89297266	89297268	.	-	0	gene_id "OTTMUSG00000014020.2"; transcript_id "OTTMUST00000033261.2"; gene_type "protein_coding"; gene_name "Olfr1230"; transcript_type "protein_coding"; transcript_name "RP23-82L23.9-001"; exon_number 1; exon_id "OTTMUSE00000724738.1"; protein_id "OTTMUSP00000014885.1";
chr2	havana	stop_codon	89296351	89296353	.	-	0	gene_id "OTTMUSG00000014020.2"; transcript_id "OTTMUST00000033261.2"; gene_type "protein_coding"; gene_name "Olfr1230"; transcript_type "protein_coding"; transcript_name "RP23-82L23.9-001"; exon_number 1; exon_id "OTTMUSE00000724738.1"; protein_id "OTTMUSP00000014885.1";
chr2	havana	UTR	89296351	89296353	.	-	.	gene_id "OTTMUSG00000014020.2"; transcript_id "OTTMUST00000033261.2"; gene_type "protein_coding"; gene_name "Olfr1230"; transcript_type "protein_coding"; transcript_name "RP23-82L23.9-001"; exon_number 1; exon_id "OTTMUSE00000724738.1"; protein_id "OTTMUSP00000014885.1";
chr2	havana	exon	89306952	89307074	.	-	.	gene_id "OTTMUSG00000014015.5"; transcript_id "OTTMUST00000033256.5"; gene_type "protein_coding"; gene_name "Olfr1231"; transcript_type "protein_coding"; transcript_name "RP23-82L23.10-001"; exon_number 1; exon_id "OTTMUSE00000776803.2"; tag "RNA_Seq_supported_partial"; protein_id "OTTMUSP00000080651.1";
chr2	havana	exon	89299786	89303623	.	-	.	gene_id "OTTMUSG00000014015.5"; transcript_id "OTTMUST00000033256.5"; gene_type "protein_coding"; gene_name "Olfr1231"; transcript_type "protein_coding"; transcript_name "RP23-82L23.10-001"; exon_number 2; exon_id "OTTMUSE00000776802.1"; tag "RNA_Seq_supported_partial"; protein_id "OTTMUSP00000080651.1";
chr2	havana	CDS	89302652	89303590	.	-	0	gene_id "OTTMUSG00000014015.5"; transcript_id "OTTMUST00000033256.5"; gene_type "protein_coding"; gene_name "Olfr1231"; transcript_type "protein_coding"; transcript_name "RP23-82L23.10-001"; exon_number 2; exon_id "OTTMUSE00000776802.1"; tag "RNA_Seq_supported_partial"; protein_id "OTTMUSP00000080651.1";
chr2	havana	start_codon	89303588	89303590	.	-	0	gene_id "OTTMUSG00000014015.5"; transcript_id "OTTMUST00000033256.5"; gene_type "protein_coding"; gene_name "Olfr1231"; transcript_type "protein_coding"; transcript_name "RP23-82L23.10-001"; exon_number 2; exon_id "OTTMUSE00000776802.1"; tag "RNA_Seq_supported_partial"; protein_id "OTTMUSP00000080651.1";
chr2	havana	stop_codon	89302649	89302651	.	-	0	gene_id "OTTMUSG00000014015.5"; transcript_id "OTTMUST00000033256.5"; gene_type "protein_coding"; gene_name "Olfr1231"; transcript_type "protein_coding"; transcript_name "RP23-82L23.10-001"; exon_number 2; exon_id "OTTMUSE00000776802.1"; tag "RNA_Seq_supported_partial"; protein_id "OTTMUSP00000080651.1";
chr2	havana	UTR	89306952	89307074	.	-	.	gene_id "OTTMUSG00000014015.5"; transcript_id "OTTMUST00000033256.5"; gene_type "protein_coding"; gene_name "Olfr1231"; transcript_type "protein_coding"; transcript_name "RP23-82L23.10-001"; exon_number 1; exon_id "OTTMUSE00000776803.2"; tag "RNA_Seq_supported_partial"; protein_id "OTTMUSP00000080651.1";
chr2	havana	UTR	89299786	89302651	.	-	.	gene_id "OTTMUSG00000014015.5"; transcript_id "OTTMUST00000033256.5"; gene_type "protein_coding"; gene_name "Olfr1231"; transcript_type "protein_coding"; transcript_name "RP23-82L23.10-001"; exon_number 2; exon_id "OTTMUSE00000776802.1"; tag "RNA_Seq_supported_partial"; protein_id "OTTMUSP00000080651.1";
chr2	havana	UTR	89303591	89303623	.	-	.	gene_id "OTTMUSG00000014015.5"; transcript_id "OTTMUST00000033256.5"; gene_type "protein_coding"; gene_name "Olfr1231"; transcript_type "protein_coding"; transcript_name "RP23-82L23.10-001"; exon_number 2; exon_id "OTTMUSE00000776802.1"; tag "RNA_Seq_supported_partial"; protein_id "OTTMUSP00000080651.1";
chr2	havana	exon	89329170	89329650	.	-	.	gene_id "OTTMUSG00000014159.4"; transcript_id "OTTMUST00000033426.4"; gene_type "protein_coding"; gene_name "Olfr1232"; transcript_type "protein_coding"; transcript_name "RP24-427F7.1-001"; exon_number 1; exon_id "OTTMUSE00000779884.1"; tag "RNA_Seq_supported_partial"; tag "upstream_ATG"; protein_id "OTTMUSP00000081552.1";
chr2	havana	exon	89328880	89329073	.	-	.	gene_id "OTTMUSG00000014159.4"; transcript_id "OTTMUST00000033426.4"; gene_type "protein_coding"; gene_name "Olfr1232"; transcript_type "protein_coding"; transcript_name "RP24-427F7.1-001"; exon_number 2; exon_id "OTTMUSE00000779886.1"; tag "RNA_Seq_supported_partial"; tag "upstream_ATG"; protein_id "OTTMUSP00000081552.1";
chr2	havana	exon	89324989	89326726	.	-	.	gene_id "OTTMUSG00000014159.4"; transcript_id "OTTMUST00000033426.4"; gene_type "protein_coding"; gene_name "Olfr1232"; transcript_type "protein_coding"; transcript_name "RP24-427F7.1-001"; exon_number 3; exon_id "OTTMUSE00000779883.1"; tag "RNA_Seq_supported_partial"; tag "upstream_ATG"; protein_id "OTTMUSP00000081552.1";
chr2	havana	CDS	89325246	89326178	.	-	0	gene_id "OTTMUSG00000014159.4"; transcript_id "OTTMUST00000033426.4"; gene_type "protein_coding"; gene_name "Olfr1232"; transcript_type "protein_coding"; transcript_name "RP24-427F7.1-001"; exon_number 3; exon_id "OTTMUSE00000779883.1"; tag "RNA_Seq_supported_partial"; tag "upstream_ATG"; protein_id "OTTMUSP00000081552.1";
chr2	havana	start_codon	89326176	89326178	.	-	0	gene_id "OTTMUSG00000014159.4"; transcript_id "OTTMUST00000033426.4"; gene_type "protein_coding"; gene_name "Olfr1232"; transcript_type "protein_coding"; transcript_name "RP24-427F7.1-001"; exon_number 3; exon_id "OTTMUSE00000779883.1"; tag "RNA_Seq_supported_partial"; tag "upstream_ATG"; protein_id "OTTMUSP00000081552.1";
chr2	havana	stop_codon	89325243	89325245	.	-	0	gene_id "OTTMUSG00000014159.4"; transcript_id "OTTMUST00000033426.4"; gene_type "protein_coding"; gene_name "Olfr1232"; transcript_type "protein_coding"; transcript_name "RP24-427F7.1-001"; exon_number 3; exon_id "OTTMUSE00000779883.1"; tag "RNA_Seq_supported_partial"; tag "upstream_ATG"; protein_id "OTTMUSP00000081552.1";
chr2	havana	UTR	89329170	89329650	.	-	.	gene_id "OTTMUSG00000014159.4"; transcript_id "OTTMUST00000033426.4"; gene_type "protein_coding"; gene_name "Olfr1232"; transcript_type "protein_coding"; transcript_name "RP24-427F7.1-001"; exon_number 1; exon_id "OTTMUSE00000779884.1"; tag "RNA_Seq_supported_partial"; tag "upstream_ATG"; protein_id "OTTMUSP00000081552.1";
chr2	havana	UTR	89328880	89329073	.	-	.	gene_id "OTTMUSG00000014159.4"; transcript_id "OTTMUST00000033426.4"; gene_type "protein_coding"; gene_name "Olfr1232"; transcript_type "protein_coding"; transcript_name "RP24-427F7.1-001"; exon_number 2; exon_id "OTTMUSE00000779886.1"; tag "RNA_Seq_supported_partial"; tag "upstream_ATG"; protein_id "OTTMUSP00000081552.1";
chr2	havana	UTR	89324989	89325245	.	-	.	gene_id "OTTMUSG00000014159.4"; transcript_id "OTTMUST00000033426.4"; gene_type "protein_coding"; gene_name "Olfr1232"; transcript_type "protein_coding"; transcript_name "RP24-427F7.1-001"; exon_number 3; exon_id "OTTMUSE00000779883.1"; tag "RNA_Seq_supported_partial"; tag "upstream_ATG"; protein_id "OTTMUSP00000081552.1";
chr2	havana	UTR	89326179	89326726	.	-	.	gene_id "OTTMUSG00000014159.4"; transcript_id "OTTMUST00000033426.4"; gene_type "protein_coding"; gene_name "Olfr1232"; transcript_type "protein_coding"; transcript_name "RP24-427F7.1-001"; exon_number 3; exon_id "OTTMUSE00000779883.1"; tag "RNA_Seq_supported_partial"; tag "upstream_ATG"; protein_id "OTTMUSP00000081552.1";
chr2	havana	exon	89329170	89329675	.	-	.	gene_id "OTTMUSG00000014159.4"; transcript_id "OTTMUST00000154259.2"; gene_type "protein_coding"; gene_name "Olfr1232"; transcript_type "protein_coding"; transcript_name "RP24-427F7.1-002"; exon_number 1; exon_id "OTTMUSE00000779882.1"; tag "alternative_5_UTR"; tag "RNA_Seq_supported_partial"; protein_id "OTTMUSP00000081551.1";
chr2	havana	exon	89328880	89329024	.	-	.	gene_id "OTTMUSG00000014159.4"; transcript_id "OTTMUST00000154259.2"; gene_type "protein_coding"; gene_name "Olfr1232"; transcript_type "protein_coding"; transcript_name "RP24-427F7.1-002"; exon_number 2; exon_id "OTTMUSE00000779887.1"; tag "alternative_5_UTR"; tag "RNA_Seq_supported_partial"; protein_id "OTTMUSP00000081551.1";
chr2	havana	exon	89324989	89326726	.	-	.	gene_id "OTTMUSG00000014159.4"; transcript_id "OTTMUST00000154259.2"; gene_type "protein_coding"; gene_name "Olfr1232"; transcript_type "protein_coding"; transcript_name "RP24-427F7.1-002"; exon_number 3; exon_id "OTTMUSE00000779883.1"; tag "alternative_5_UTR"; tag "RNA_Seq_supported_partial"; protein_id "OTTMUSP00000081551.1";
chr2	havana	CDS	89325246	89326178	.	-	0	gene_id "OTTMUSG00000014159.4"; transcript_id "OTTMUST00000154259.2"; gene_type "protein_coding"; gene_name "Olfr1232"; transcript_type "protein_coding"; transcript_name "RP24-427F7.1-002"; exon_number 3; exon_id "OTTMUSE00000779883.1"; tag "alternative_5_UTR"; tag "RNA_Seq_supported_partial"; protein_id "OTTMUSP00000081551.1";
chr2	havana	start_codon	89326176	89326178	.	-	0	gene_id "OTTMUSG00000014159.4"; transcript_id "OTTMUST00000154259.2"; gene_type "protein_coding"; gene_name "Olfr1232"; transcript_type "protein_coding"; transcript_name "RP24-427F7.1-002"; exon_number 3; exon_id "OTTMUSE00000779883.1"; tag "alternative_5_UTR"; tag "RNA_Seq_supported_partial"; protein_id "OTTMUSP00000081551.1";
chr2	havana	stop_codon	89325243	89325245	.	-	0	gene_id "OTTMUSG00000014159.4"; transcript_id "OTTMUST00000154259.2"; gene_type "protein_coding"; gene_name "Olfr1232"; transcript_type "protein_coding"; transcript_name "RP24-427F7.1-002"; exon_number 3; exon_id "OTTMUSE00000779883.1"; tag "alternative_5_UTR"; tag "RNA_Seq_supported_partial"; protein_id "OTTMUSP00000081551.1";
chr2	havana	UTR	89329170	89329675	.	-	.	gene_id "OTTMUSG00000014159.4"; transcript_id "OTTMUST00000154259.2"; gene_type "protein_coding"; gene_name "Olfr1232"; transcript_type "protein_coding"; transcript_name "RP24-427F7.1-002"; exon_number 1; exon_id "OTTMUSE00000779882.1"; tag "alternative_5_UTR"; tag "RNA_Seq_supported_partial"; protein_id "OTTMUSP00000081551.1";
chr2	havana	UTR	89328880	89329024	.	-	.	gene_id "OTTMUSG00000014159.4"; transcript_id "OTTMUST00000154259.2"; gene_type "protein_coding"; gene_name "Olfr1232"; transcript_type "protein_coding"; transcript_name "RP24-427F7.1-002"; exon_number 2; exon_id "OTTMUSE00000779887.1"; tag "alternative_5_UTR"; tag "RNA_Seq_supported_partial"; protein_id "OTTMUSP00000081551.1";
chr2	havana	UTR	89324989	89325245	.	-	.	gene_id "OTTMUSG00000014159.4"; transcript_id "OTTMUST00000154259.2"; gene_type "protein_coding"; gene_name "Olfr1232"; transcript_type "protein_coding"; transcript_name "RP24-427F7.1-002"; exon_number 3; exon_id "OTTMUSE00000779883.1"; tag "alternative_5_UTR"; tag "RNA_Seq_supported_partial"; protein_id "OTTMUSP00000081551.1";
chr2	havana	UTR	89326179	89326726	.	-	.	gene_id "OTTMUSG00000014159.4"; transcript_id "OTTMUST00000154259.2"; gene_type "protein_coding"; gene_name "Olfr1232"; transcript_type "protein_coding"; transcript_name "RP24-427F7.1-002"; exon_number 3; exon_id "OTTMUSE00000779883.1"; tag "alternative_5_UTR"; tag "RNA_Seq_supported_partial"; protein_id "OTTMUSP00000081551.1";
chr2	havana	exon	89342366	89342398	.	-	.	gene_id "OTTMUSG00000014152.5"; transcript_id "OTTMUST00000156205.2"; gene_type "protein_coding"; gene_name "Olfr1233"; transcript_type "processed_transcript"; transcript_name "RP24-427F7.2-002"; exon_number 1; exon_id "OTTMUSE00000787775.1"; tag "RNA_Seq_supported_partial";
chr2	havana	exon	89339881	89340353	.	-	.	gene_id "OTTMUSG00000014152.5"; transcript_id "OTTMUST00000156205.2"; gene_type "protein_coding"; gene_name "Olfr1233"; transcript_type "processed_transcript"; transcript_name "RP24-427F7.2-002"; exon_number 2; exon_id "OTTMUSE00000779890.2"; tag "RNA_Seq_supported_partial";
chr2	havana	exon	89333208	89338594	.	-	.	gene_id "OTTMUSG00000014152.5"; transcript_id "OTTMUST00000156205.2"; gene_type "protein_coding"; gene_name "Olfr1233"; transcript_type "processed_transcript"; transcript_name "RP24-427F7.2-002"; exon_number 3; exon_id "OTTMUSE00000779888.2"; tag "RNA_Seq_supported_partial";
chr2	havana	exon	89341884	89341929	.	-	.	gene_id "OTTMUSG00000014152.5"; transcript_id "OTTMUST00000156206.1"; gene_type "protein_coding"; gene_name "Olfr1233"; transcript_type "protein_coding"; transcript_name "RP24-427F7.2-003"; exon_number 1; exon_id "OTTMUSE00000779892.1"; tag "RNA_Seq_supported_partial"; protein_id "OTTMUSP00000081554.1";
chr2	havana	exon	89339195	89340353	.	-	.	gene_id "OTTMUSG00000014152.5"; transcript_id "OTTMUST00000156206.1"; gene_type "protein_coding"; gene_name "Olfr1233"; transcript_type "protein_coding"; transcript_name "RP24-427F7.2-003"; exon_number 2; exon_id "OTTMUSE00000779889.1"; tag "RNA_Seq_supported_partial"; protein_id "OTTMUSP00000081554.1";
chr2	havana	CDS	89339386	89340300	.	-	0	gene_id "OTTMUSG00000014152.5"; transcript_id "OTTMUST00000156206.1"; gene_type "protein_coding"; gene_name "Olfr1233"; transcript_type "protein_coding"; transcript_name "RP24-427F7.2-003"; exon_number 2; exon_id "OTTMUSE00000779889.1"; tag "RNA_Seq_supported_partial"; protein_id "OTTMUSP00000081554.1";
chr2	havana	start_codon	89340298	89340300	.	-	0	gene_id "OTTMUSG00000014152.5"; transcript_id "OTTMUST00000156206.1"; gene_type "protein_coding"; gene_name "Olfr1233"; transcript_type "protein_coding"; transcript_name "RP24-427F7.2-003"; exon_number 2; exon_id "OTTMUSE00000779889.1"; tag "RNA_Seq_supported_partial"; protein_id "OTTMUSP00000081554.1";
chr2	havana	stop_codon	89339383	89339385	.	-	0	gene_id "OTTMUSG00000014152.5"; transcript_id "OTTMUST00000156206.1"; gene_type "protein_coding"; gene_name "Olfr1233"; transcript_type "protein_coding"; transcript_name "RP24-427F7.2-003"; exon_number 2; exon_id "OTTMUSE00000779889.1"; tag "RNA_Seq_supported_partial"; protein_id "OTTMUSP00000081554.1";
chr2	havana	UTR	89341884	89341929	.	-	.	gene_id "OTTMUSG00000014152.5"; transcript_id "OTTMUST00000156206.1"; gene_type "protein_coding"; gene_name "Olfr1233"; transcript_type "protein_coding"; transcript_name "RP24-427F7.2-003"; exon_number 1; exon_id "OTTMUSE00000779892.1"; tag "RNA_Seq_supported_partial"; protein_id "OTTMUSP00000081554.1";
chr2	havana	UTR	89339195	89339385	.	-	.	gene_id "OTTMUSG00000014152.5"; transcript_id "OTTMUST00000156206.1"; gene_type "protein_coding"; gene_name "Olfr1233"; transcript_type "protein_coding"; transcript_name "RP24-427F7.2-003"; exon_number 2; exon_id "OTTMUSE00000779889.1"; tag "RNA_Seq_supported_partial"; protein_id "OTTMUSP00000081554.1";
chr2	havana	UTR	89340301	89340353	.	-	.	gene_id "OTTMUSG00000014152.5"; transcript_id "OTTMUST00000156206.1"; gene_type "protein_coding"; gene_name "Olfr1233"; transcript_type "protein_coding"; transcript_name "RP24-427F7.2-003"; exon_number 2; exon_id "OTTMUSE00000779889.1"; tag "RNA_Seq_supported_partial"; protein_id "OTTMUSP00000081554.1";
chr2	havana	exon	89342366	89342398	.	-	.	gene_id "OTTMUSG00000014152.5"; transcript_id "OTTMUST00000033417.4"; gene_type "protein_coding"; gene_name "Olfr1233"; transcript_type "protein_coding"; transcript_name "RP24-427F7.2-001"; exon_number 1; exon_id "OTTMUSE00000787775.1"; tag "RNA_Seq_supported_partial"; protein_id "OTTMUSP00000081553.1";
chr2	havana	exon	89339195	89340353	.	-	.	gene_id "OTTMUSG00000014152.5"; transcript_id "OTTMUST00000033417.4"; gene_type "protein_coding"; gene_name "Olfr1233"; transcript_type "protein_coding"; transcript_name "RP24-427F7.2-001"; exon_number 2; exon_id "OTTMUSE00000779889.1"; tag "RNA_Seq_supported_partial"; protein_id "OTTMUSP00000081553.1";
chr2	havana	CDS	89339386	89340300	.	-	0	gene_id "OTTMUSG00000014152.5"; transcript_id "OTTMUST00000033417.4"; gene_type "protein_coding"; gene_name "Olfr1233"; transcript_type "protein_coding"; transcript_name "RP24-427F7.2-001"; exon_number 2; exon_id "OTTMUSE00000779889.1"; tag "RNA_Seq_supported_partial"; protein_id "OTTMUSP00000081553.1";
chr2	havana	start_codon	89340298	89340300	.	-	0	gene_id "OTTMUSG00000014152.5"; transcript_id "OTTMUST00000033417.4"; gene_type "protein_coding"; gene_name "Olfr1233"; transcript_type "protein_coding"; transcript_name "RP24-427F7.2-001"; exon_number 2; exon_id "OTTMUSE00000779889.1"; tag "RNA_Seq_supported_partial"; protein_id "OTTMUSP00000081553.1";
chr2	havana	stop_codon	89339383	89339385	.	-	0	gene_id "OTTMUSG00000014152.5"; transcript_id "OTTMUST00000033417.4"; gene_type "protein_coding"; gene_name "Olfr1233"; transcript_type "protein_coding"; transcript_name "RP24-427F7.2-001"; exon_number 2; exon_id "OTTMUSE00000779889.1"; tag "RNA_Seq_supported_partial"; protein_id "OTTMUSP00000081553.1";
chr2	havana	UTR	89342366	89342398	.	-	.	gene_id "OTTMUSG00000014152.5"; transcript_id "OTTMUST00000033417.4"; gene_type "protein_coding"; gene_name "Olfr1233"; transcript_type "protein_coding"; transcript_name "RP24-427F7.2-001"; exon_number 1; exon_id "OTTMUSE00000787775.1"; tag "RNA_Seq_supported_partial"; protein_id "OTTMUSP00000081553.1";
chr2	havana	UTR	89339195	89339385	.	-	.	gene_id "OTTMUSG00000014152.5"; transcript_id "OTTMUST00000033417.4"; gene_type "protein_coding"; gene_name "Olfr1233"; transcript_type "protein_coding"; transcript_name "RP24-427F7.2-001"; exon_number 2; exon_id "OTTMUSE00000779889.1"; tag "RNA_Seq_supported_partial"; protein_id "OTTMUSP00000081553.1";
chr2	havana	UTR	89340301	89340353	.	-	.	gene_id "OTTMUSG00000014152.5"; transcript_id "OTTMUST00000033417.4"; gene_type "protein_coding"; gene_name "Olfr1233"; transcript_type "protein_coding"; transcript_name "RP24-427F7.2-001"; exon_number 2; exon_id "OTTMUSE00000779889.1"; tag "RNA_Seq_supported_partial"; protein_id "OTTMUSP00000081553.1";
chr2	havana	exon	89364695	89364865	.	-	.	gene_id "OTTMUSG00000014156.3"; transcript_id "OTTMUST00000033422.2"; gene_type "protein_coding"; gene_name "Olfr1234"; transcript_type "protein_coding"; transcript_name "RP24-427F7.3-002"; exon_number 1; exon_id "OTTMUSE00000776804.1"; tag "RNA_Seq_supported_partial"; protein_id "OTTMUSP00000080652.1";
chr2	havana	exon	89360013	89363668	.	-	.	gene_id "OTTMUSG00000014156.3"; transcript_id "OTTMUST00000033422.2"; gene_type "protein_coding"; gene_name "Olfr1234"; transcript_type "protein_coding"; transcript_name "RP24-427F7.3-002"; exon_number 2; exon_id "OTTMUSE00000776805.1"; tag "RNA_Seq_supported_partial"; protein_id "OTTMUSP00000080652.1";
chr2	havana	CDS	89362486	89363427	.	-	0	gene_id "OTTMUSG00000014156.3"; transcript_id "OTTMUST00000033422.2"; gene_type "protein_coding"; gene_name "Olfr1234"; transcript_type "protein_coding"; transcript_name "RP24-427F7.3-002"; exon_number 2; exon_id "OTTMUSE00000776805.1"; tag "RNA_Seq_supported_partial"; protein_id "OTTMUSP00000080652.1";
chr2	havana	start_codon	89363425	89363427	.	-	0	gene_id "OTTMUSG00000014156.3"; transcript_id "OTTMUST00000033422.2"; gene_type "protein_coding"; gene_name "Olfr1234"; transcript_type "protein_coding"; transcript_name "RP24-427F7.3-002"; exon_number 2; exon_id "OTTMUSE00000776805.1"; tag "RNA_Seq_supported_partial"; protein_id "OTTMUSP00000080652.1";
chr2	havana	stop_codon	89362483	89362485	.	-	0	gene_id "OTTMUSG00000014156.3"; transcript_id "OTTMUST00000033422.2"; gene_type "protein_coding"; gene_name "Olfr1234"; transcript_type "protein_coding"; transcript_name "RP24-427F7.3-002"; exon_number 2; exon_id "OTTMUSE00000776805.1"; tag "RNA_Seq_supported_partial"; protein_id "OTTMUSP00000080652.1";
chr2	havana	UTR	89364695	89364865	.	-	.	gene_id "OTTMUSG00000014156.3"; transcript_id "OTTMUST00000033422.2"; gene_type "protein_coding"; gene_name "Olfr1234"; transcript_type "protein_coding"; transcript_name "RP24-427F7.3-002"; exon_number 1; exon_id "OTTMUSE00000776804.1"; tag "RNA_Seq_supported_partial"; protein_id "OTTMUSP00000080652.1";
chr2	havana	UTR	89360013	89362485	.	-	.	gene_id "OTTMUSG00000014156.3"; transcript_id "OTTMUST00000033422.2"; gene_type "protein_coding"; gene_name "Olfr1234"; transcript_type "protein_coding"; transcript_name "RP24-427F7.3-002"; exon_number 2; exon_id "OTTMUSE00000776805.1"; tag "RNA_Seq_supported_partial"; protein_id "OTTMUSP00000080652.1";
chr2	havana	UTR	89363428	89363668	.	-	.	gene_id "OTTMUSG00000014156.3"; transcript_id "OTTMUST00000033422.2"; gene_type "protein_coding"; gene_name "Olfr1234"; transcript_type "protein_coding"; transcript_name "RP24-427F7.3-002"; exon_number 2; exon_id "OTTMUSE00000776805.1"; tag "RNA_Seq_supported_partial"; protein_id "OTTMUSP00000080652.1";
chr2	havana	exon	89364662	89364861	.	-	.	gene_id "OTTMUSG00000014156.3"; transcript_id "OTTMUST00000033421.2"; gene_type "protein_coding"; gene_name "Olfr1234"; transcript_type "protein_coding"; transcript_name "RP24-427F7.3-001"; exon_number 1; exon_id "OTTMUSE00000165345.1"; protein_id "OTTMUSP00000014989.1";
chr2	havana	exon	89362483	89363668	.	-	.	gene_id "OTTMUSG00000014156.3"; transcript_id "OTTMUST00000033421.2"; gene_type "protein_coding"; gene_name "Olfr1234"; transcript_type "protein_coding"; transcript_name "RP24-427F7.3-001"; exon_number 2; exon_id "OTTMUSE00000724772.1"; protein_id "OTTMUSP00000014989.1";
chr2	havana	CDS	89362486	89363427	.	-	0	gene_id "OTTMUSG00000014156.3"; transcript_id "OTTMUST00000033421.2"; gene_type "protein_coding"; gene_name "Olfr1234"; transcript_type "protein_coding"; transcript_name "RP24-427F7.3-001"; exon_number 2; exon_id "OTTMUSE00000724772.1"; protein_id "OTTMUSP00000014989.1";
chr2	havana	start_codon	89363425	89363427	.	-	0	gene_id "OTTMUSG00000014156.3"; transcript_id "OTTMUST00000033421.2"; gene_type "protein_coding"; gene_name "Olfr1234"; transcript_type "protein_coding"; transcript_name "RP24-427F7.3-001"; exon_number 2; exon_id "OTTMUSE00000724772.1"; protein_id "OTTMUSP00000014989.1";
chr2	havana	stop_codon	89362483	89362485	.	-	0	gene_id "OTTMUSG00000014156.3"; transcript_id "OTTMUST00000033421.2"; gene_type "protein_coding"; gene_name "Olfr1234"; transcript_type "protein_coding"; transcript_name "RP24-427F7.3-001"; exon_number 2; exon_id "OTTMUSE00000724772.1"; protein_id "OTTMUSP00000014989.1";
chr2	havana	UTR	89364662	89364861	.	-	.	gene_id "OTTMUSG00000014156.3"; transcript_id "OTTMUST00000033421.2"; gene_type "protein_coding"; gene_name "Olfr1234"; transcript_type "protein_coding"; transcript_name "RP24-427F7.3-001"; exon_number 1; exon_id "OTTMUSE00000165345.1"; protein_id "OTTMUSP00000014989.1";
chr2	havana	UTR	89362483	89362485	.	-	.	gene_id "OTTMUSG00000014156.3"; transcript_id "OTTMUST00000033421.2"; gene_type "protein_coding"; gene_name "Olfr1234"; transcript_type "protein_coding"; transcript_name "RP24-427F7.3-001"; exon_number 2; exon_id "OTTMUSE00000724772.1"; protein_id "OTTMUSP00000014989.1";
chr2	havana	UTR	89363428	89363668	.	-	.	gene_id "OTTMUSG00000014156.3"; transcript_id "OTTMUST00000033421.2"; gene_type "protein_coding"; gene_name "Olfr1234"; transcript_type "protein_coding"; transcript_name "RP24-427F7.3-001"; exon_number 2; exon_id "OTTMUSE00000724772.1"; protein_id "OTTMUSP00000014989.1";
chr2	havana	exon	89390024	89390230	.	-	.	gene_id "OTTMUSG00000014160.2"; transcript_id "OTTMUST00000033427.2"; gene_type "unprocessed_pseudogene"; gene_name "Olfr1235-ps1"; transcript_type "unprocessed_pseudogene"; transcript_name "RP24-427F7.4-001"; exon_number 1; exon_id "OTTMUSE00000165353.2";
chr2	havana	exon	89384882	89384988	.	-	.	gene_id "OTTMUSG00000014160.2"; transcript_id "OTTMUST00000033427.2"; gene_type "unprocessed_pseudogene"; gene_name "Olfr1235-ps1"; transcript_type "unprocessed_pseudogene"; transcript_name "RP24-427F7.4-001"; exon_number 2; exon_id "OTTMUSE00000165354.2";
chr2	havana	exon	89402255	89402363	.	-	.	gene_id "OTTMUSG00000063320.1"; transcript_id "OTTMUST00000154260.1"; gene_type "unprocessed_pseudogene"; gene_name "Olfr1236-ps1"; transcript_type "unprocessed_pseudogene"; transcript_name "RP24-427F7.8-001"; exon_number 1; exon_id "OTTMUSE00000772220.1";
chr2	havana	exon	89399831	89400230	.	-	.	gene_id "OTTMUSG00000063320.1"; transcript_id "OTTMUST00000154260.1"; gene_type "unprocessed_pseudogene"; gene_name "Olfr1236-ps1"; transcript_type "unprocessed_pseudogene"; transcript_name "RP24-427F7.8-001"; exon_number 2; exon_id "OTTMUSE00000772221.1";
chr2	havana	exon	89409486	89409599	.	-	.	gene_id "OTTMUSG00000014161.4"; transcript_id "OTTMUST00000033428.4"; gene_type "protein_coding"; gene_name "Olfr1238"; transcript_type "protein_coding"; transcript_name "RP24-427F7.5-001"; exon_number 1; exon_id "OTTMUSE00000779901.1"; tag "RNA_Seq_supported_partial"; protein_id "OTTMUSP00000081557.1";
chr2	havana	exon	89401991	89407117	.	-	.	gene_id "OTTMUSG00000014161.4"; transcript_id "OTTMUST00000033428.4"; gene_type "protein_coding"; gene_name "Olfr1238"; transcript_type "protein_coding"; transcript_name "RP24-427F7.5-001"; exon_number 2; exon_id "OTTMUSE00000779902.1"; tag "RNA_Seq_supported_partial"; protein_id "OTTMUSP00000081557.1";
chr2	havana	CDS	89406133	89407077	.	-	0	gene_id "OTTMUSG00000014161.4"; transcript_id "OTTMUST00000033428.4"; gene_type "protein_coding"; gene_name "Olfr1238"; transcript_type "protein_coding"; transcript_name "RP24-427F7.5-001"; exon_number 2; exon_id "OTTMUSE00000779902.1"; tag "RNA_Seq_supported_partial"; protein_id "OTTMUSP00000081557.1";
chr2	havana	start_codon	89407075	89407077	.	-	0	gene_id "OTTMUSG00000014161.4"; transcript_id "OTTMUST00000033428.4"; gene_type "protein_coding"; gene_name "Olfr1238"; transcript_type "protein_coding"; transcript_name "RP24-427F7.5-001"; exon_number 2; exon_id "OTTMUSE00000779902.1"; tag "RNA_Seq_supported_partial"; protein_id "OTTMUSP00000081557.1";
chr2	havana	stop_codon	89406130	89406132	.	-	0	gene_id "OTTMUSG00000014161.4"; transcript_id "OTTMUST00000033428.4"; gene_type "protein_coding"; gene_name "Olfr1238"; transcript_type "protein_coding"; transcript_name "RP24-427F7.5-001"; exon_number 2; exon_id "OTTMUSE00000779902.1"; tag "RNA_Seq_supported_partial"; protein_id "OTTMUSP00000081557.1";
chr2	havana	UTR	89409486	89409599	.	-	.	gene_id "OTTMUSG00000014161.4"; transcript_id "OTTMUST00000033428.4"; gene_type "protein_coding"; gene_name "Olfr1238"; transcript_type "protein_coding"; transcript_name "RP24-427F7.5-001"; exon_number 1; exon_id "OTTMUSE00000779901.1"; tag "RNA_Seq_supported_partial"; protein_id "OTTMUSP00000081557.1";
chr2	havana	UTR	89401991	89406132	.	-	.	gene_id "OTTMUSG00000014161.4"; transcript_id "OTTMUST00000033428.4"; gene_type "protein_coding"; gene_name "Olfr1238"; transcript_type "protein_coding"; transcript_name "RP24-427F7.5-001"; exon_number 2; exon_id "OTTMUSE00000779902.1"; tag "RNA_Seq_supported_partial"; protein_id "OTTMUSP00000081557.1";
chr2	havana	UTR	89407078	89407117	.	-	.	gene_id "OTTMUSG00000014161.4"; transcript_id "OTTMUST00000033428.4"; gene_type "protein_coding"; gene_name "Olfr1238"; transcript_type "protein_coding"; transcript_name "RP24-427F7.5-001"; exon_number 2; exon_id "OTTMUSE00000779902.1"; tag "RNA_Seq_supported_partial"; protein_id "OTTMUSP00000081557.1";
chr2	havana	exon	89409043	89409676	.	-	.	gene_id "OTTMUSG00000014161.4"; transcript_id "OTTMUST00000156208.1"; gene_type "protein_coding"; gene_name "Olfr1238"; transcript_type "protein_coding"; transcript_name "RP24-427F7.5-002"; exon_number 1; exon_id "OTTMUSE00000779900.1"; tag "RNA_Seq_supported_partial"; protein_id "OTTMUSP00000081558.1";
chr2	havana	exon	89401991	89407117	.	-	.	gene_id "OTTMUSG00000014161.4"; transcript_id "OTTMUST00000156208.1"; gene_type "protein_coding"; gene_name "Olfr1238"; transcript_type "protein_coding"; transcript_name "RP24-427F7.5-002"; exon_number 2; exon_id "OTTMUSE00000779902.1"; tag "RNA_Seq_supported_partial"; protein_id "OTTMUSP00000081558.1";
chr2	havana	CDS	89406133	89407077	.	-	0	gene_id "OTTMUSG00000014161.4"; transcript_id "OTTMUST00000156208.1"; gene_type "protein_coding"; gene_name "Olfr1238"; transcript_type "protein_coding"; transcript_name "RP24-427F7.5-002"; exon_number 2; exon_id "OTTMUSE00000779902.1"; tag "RNA_Seq_supported_partial"; protein_id "OTTMUSP00000081558.1";
chr2	havana	start_codon	89407075	89407077	.	-	0	gene_id "OTTMUSG00000014161.4"; transcript_id "OTTMUST00000156208.1"; gene_type "protein_coding"; gene_name "Olfr1238"; transcript_type "protein_coding"; transcript_name "RP24-427F7.5-002"; exon_number 2; exon_id "OTTMUSE00000779902.1"; tag "RNA_Seq_supported_partial"; protein_id "OTTMUSP00000081558.1";
chr2	havana	stop_codon	89406130	89406132	.	-	0	gene_id "OTTMUSG00000014161.4"; transcript_id "OTTMUST00000156208.1"; gene_type "protein_coding"; gene_name "Olfr1238"; transcript_type "protein_coding"; transcript_name "RP24-427F7.5-002"; exon_number 2; exon_id "OTTMUSE00000779902.1"; tag "RNA_Seq_supported_partial"; protein_id "OTTMUSP00000081558.1";
chr2	havana	UTR	89409043	89409676	.	-	.	gene_id "OTTMUSG00000014161.4"; transcript_id "OTTMUST00000156208.1"; gene_type "protein_coding"; gene_name "Olfr1238"; transcript_type "protein_coding"; transcript_name "RP24-427F7.5-002"; exon_number 1; exon_id "OTTMUSE00000779900.1"; tag "RNA_Seq_supported_partial"; protein_id "OTTMUSP00000081558.1";
chr2	havana	UTR	89401991	89406132	.	-	.	gene_id "OTTMUSG00000014161.4"; transcript_id "OTTMUST00000156208.1"; gene_type "protein_coding"; gene_name "Olfr1238"; transcript_type "protein_coding"; transcript_name "RP24-427F7.5-002"; exon_number 2; exon_id "OTTMUSE00000779902.1"; tag "RNA_Seq_supported_partial"; protein_id "OTTMUSP00000081558.1";
chr2	havana	UTR	89407078	89407117	.	-	.	gene_id "OTTMUSG00000014161.4"; transcript_id "OTTMUST00000156208.1"; gene_type "protein_coding"; gene_name "Olfr1238"; transcript_type "protein_coding"; transcript_name "RP24-427F7.5-002"; exon_number 2; exon_id "OTTMUSE00000779902.1"; tag "RNA_Seq_supported_partial"; protein_id "OTTMUSP00000081558.1";
chr2	havana	exon	89420328	89420367	.	-	.	gene_id "OTTMUSG00000014149.4"; transcript_id "OTTMUST00000033413.4"; gene_type "protein_coding"; gene_name "Olfr1239"; transcript_type "protein_coding"; transcript_name "RP24-427F7.6-001"; exon_number 1; exon_id "OTTMUSE00000779907.1"; tag "RNA_Seq_supported_partial"; protein_id "OTTMUSP00000081559.1";
chr2	havana	exon	89417030	89418505	.	-	.	gene_id "OTTMUSG00000014149.4"; transcript_id "OTTMUST00000033413.4"; gene_type "protein_coding"; gene_name "Olfr1239"; transcript_type "protein_coding"; transcript_name "RP24-427F7.6-001"; exon_number 2; exon_id "OTTMUSE00000779906.1"; tag "RNA_Seq_supported_partial"; protein_id "OTTMUSP00000081559.1";
chr2	havana	CDS	89417497	89418411	.	-	0	gene_id "OTTMUSG00000014149.4"; transcript_id "OTTMUST00000033413.4"; gene_type "protein_coding"; gene_name "Olfr1239"; transcript_type "protein_coding"; transcript_name "RP24-427F7.6-001"; exon_number 2; exon_id "OTTMUSE00000779906.1"; tag "RNA_Seq_supported_partial"; protein_id "OTTMUSP00000081559.1";
chr2	havana	start_codon	89418409	89418411	.	-	0	gene_id "OTTMUSG00000014149.4"; transcript_id "OTTMUST00000033413.4"; gene_type "protein_coding"; gene_name "Olfr1239"; transcript_type "protein_coding"; transcript_name "RP24-427F7.6-001"; exon_number 2; exon_id "OTTMUSE00000779906.1"; tag "RNA_Seq_supported_partial"; protein_id "OTTMUSP00000081559.1";
chr2	havana	stop_codon	89417494	89417496	.	-	0	gene_id "OTTMUSG00000014149.4"; transcript_id "OTTMUST00000033413.4"; gene_type "protein_coding"; gene_name "Olfr1239"; transcript_type "protein_coding"; transcript_name "RP24-427F7.6-001"; exon_number 2; exon_id "OTTMUSE00000779906.1"; tag "RNA_Seq_supported_partial"; protein_id "OTTMUSP00000081559.1";
chr2	havana	UTR	89420328	89420367	.	-	.	gene_id "OTTMUSG00000014149.4"; transcript_id "OTTMUST00000033413.4"; gene_type "protein_coding"; gene_name "Olfr1239"; transcript_type "protein_coding"; transcript_name "RP24-427F7.6-001"; exon_number 1; exon_id "OTTMUSE00000779907.1"; tag "RNA_Seq_supported_partial"; protein_id "OTTMUSP00000081559.1";
chr2	havana	UTR	89417030	89417496	.	-	.	gene_id "OTTMUSG00000014149.4"; transcript_id "OTTMUST00000033413.4"; gene_type "protein_coding"; gene_name "Olfr1239"; transcript_type "protein_coding"; transcript_name "RP24-427F7.6-001"; exon_number 2; exon_id "OTTMUSE00000779906.1"; tag "RNA_Seq_supported_partial"; protein_id "OTTMUSP00000081559.1";
chr2	havana	UTR	89418412	89418505	.	-	.	gene_id "OTTMUSG00000014149.4"; transcript_id "OTTMUST00000033413.4"; gene_type "protein_coding"; gene_name "Olfr1239"; transcript_type "protein_coding"; transcript_name "RP24-427F7.6-001"; exon_number 2; exon_id "OTTMUSE00000779906.1"; tag "RNA_Seq_supported_partial"; protein_id "OTTMUSP00000081559.1";
chr2	havana	exon	89420328	89420407	.	-	.	gene_id "OTTMUSG00000014149.4"; transcript_id "OTTMUST00000156209.1"; gene_type "protein_coding"; gene_name "Olfr1239"; transcript_type "protein_coding"; transcript_name "RP24-427F7.6-002"; exon_number 1; exon_id "OTTMUSE00000779905.1"; tag "RNA_Seq_supported_partial"; protein_id "OTTMUSP00000081560.1";
chr2	havana	exon	89419532	89419618	.	-	.	gene_id "OTTMUSG00000014149.4"; transcript_id "OTTMUST00000156209.1"; gene_type "protein_coding"; gene_name "Olfr1239"; transcript_type "protein_coding"; transcript_name "RP24-427F7.6-002"; exon_number 2; exon_id "OTTMUSE00000779904.1"; tag "RNA_Seq_supported_partial"; protein_id "OTTMUSP00000081560.1";
chr2	havana	exon	89417030	89418505	.	-	.	gene_id "OTTMUSG00000014149.4"; transcript_id "OTTMUST00000156209.1"; gene_type "protein_coding"; gene_name "Olfr1239"; transcript_type "protein_coding"; transcript_name "RP24-427F7.6-002"; exon_number 3; exon_id "OTTMUSE00000779906.1"; tag "RNA_Seq_supported_partial"; protein_id "OTTMUSP00000081560.1";
chr2	havana	CDS	89417497	89418411	.	-	0	gene_id "OTTMUSG00000014149.4"; transcript_id "OTTMUST00000156209.1"; gene_type "protein_coding"; gene_name "Olfr1239"; transcript_type "protein_coding"; transcript_name "RP24-427F7.6-002"; exon_number 3; exon_id "OTTMUSE00000779906.1"; tag "RNA_Seq_supported_partial"; protein_id "OTTMUSP00000081560.1";
chr2	havana	start_codon	89418409	89418411	.	-	0	gene_id "OTTMUSG00000014149.4"; transcript_id "OTTMUST00000156209.1"; gene_type "protein_coding"; gene_name "Olfr1239"; transcript_type "protein_coding"; transcript_name "RP24-427F7.6-002"; exon_number 3; exon_id "OTTMUSE00000779906.1"; tag "RNA_Seq_supported_partial"; protein_id "OTTMUSP00000081560.1";
chr2	havana	stop_codon	89417494	89417496	.	-	0	gene_id "OTTMUSG00000014149.4"; transcript_id "OTTMUST00000156209.1"; gene_type "protein_coding"; gene_name "Olfr1239"; transcript_type "protein_coding"; transcript_name "RP24-427F7.6-002"; exon_number 3; exon_id "OTTMUSE00000779906.1"; tag "RNA_Seq_supported_partial"; protein_id "OTTMUSP00000081560.1";
chr2	havana	UTR	89420328	89420407	.	-	.	gene_id "OTTMUSG00000014149.4"; transcript_id "OTTMUST00000156209.1"; gene_type "protein_coding"; gene_name "Olfr1239"; transcript_type "protein_coding"; transcript_name "RP24-427F7.6-002"; exon_number 1; exon_id "OTTMUSE00000779905.1"; tag "RNA_Seq_supported_partial"; protein_id "OTTMUSP00000081560.1";
chr2	havana	UTR	89419532	89419618	.	-	.	gene_id "OTTMUSG00000014149.4"; transcript_id "OTTMUST00000156209.1"; gene_type "protein_coding"; gene_name "Olfr1239"; transcript_type "protein_coding"; transcript_name "RP24-427F7.6-002"; exon_number 2; exon_id "OTTMUSE00000779904.1"; tag "RNA_Seq_supported_partial"; protein_id "OTTMUSP00000081560.1";
chr2	havana	UTR	89417030	89417496	.	-	.	gene_id "OTTMUSG00000014149.4"; transcript_id "OTTMUST00000156209.1"; gene_type "protein_coding"; gene_name "Olfr1239"; transcript_type "protein_coding"; transcript_name "RP24-427F7.6-002"; exon_number 3; exon_id "OTTMUSE00000779906.1"; tag "RNA_Seq_supported_partial"; protein_id "OTTMUSP00000081560.1";
chr2	havana	UTR	89418412	89418505	.	-	.	gene_id "OTTMUSG00000014149.4"; transcript_id "OTTMUST00000156209.1"; gene_type "protein_coding"; gene_name "Olfr1239"; transcript_type "protein_coding"; transcript_name "RP24-427F7.6-002"; exon_number 3; exon_id "OTTMUSE00000779906.1"; tag "RNA_Seq_supported_partial"; protein_id "OTTMUSP00000081560.1";
chr2	havana	exon	89442658	89443000	.	-	.	gene_id "OTTMUSG00000014153.4"; transcript_id "OTTMUST00000033418.4"; gene_type "protein_coding"; gene_name "Olfr1240"; transcript_type "protein_coding"; transcript_name "RP24-427F7.7-001"; exon_number 1; exon_id "OTTMUSE00000776806.1"; tag "RNA_Seq_supported_partial"; protein_id "OTTMUSP00000080653.1";
chr2	havana	exon	89436296	89440555	.	-	.	gene_id "OTTMUSG00000014153.4"; transcript_id "OTTMUST00000033418.4"; gene_type "protein_coding"; gene_name "Olfr1240"; transcript_type "protein_coding"; transcript_name "RP24-427F7.7-001"; exon_number 2; exon_id "OTTMUSE00000776807.1"; tag "RNA_Seq_supported_partial"; protein_id "OTTMUSP00000080653.1";
chr2	havana	CDS	89439336	89440277	.	-	0	gene_id "OTTMUSG00000014153.4"; transcript_id "OTTMUST00000033418.4"; gene_type "protein_coding"; gene_name "Olfr1240"; transcript_type "protein_coding"; transcript_name "RP24-427F7.7-001"; exon_number 2; exon_id "OTTMUSE00000776807.1"; tag "RNA_Seq_supported_partial"; protein_id "OTTMUSP00000080653.1";
chr2	havana	start_codon	89440275	89440277	.	-	0	gene_id "OTTMUSG00000014153.4"; transcript_id "OTTMUST00000033418.4"; gene_type "protein_coding"; gene_name "Olfr1240"; transcript_type "protein_coding"; transcript_name "RP24-427F7.7-001"; exon_number 2; exon_id "OTTMUSE00000776807.1"; tag "RNA_Seq_supported_partial"; protein_id "OTTMUSP00000080653.1";
chr2	havana	stop_codon	89439333	89439335	.	-	0	gene_id "OTTMUSG00000014153.4"; transcript_id "OTTMUST00000033418.4"; gene_type "protein_coding"; gene_name "Olfr1240"; transcript_type "protein_coding"; transcript_name "RP24-427F7.7-001"; exon_number 2; exon_id "OTTMUSE00000776807.1"; tag "RNA_Seq_supported_partial"; protein_id "OTTMUSP00000080653.1";
chr2	havana	UTR	89442658	89443000	.	-	.	gene_id "OTTMUSG00000014153.4"; transcript_id "OTTMUST00000033418.4"; gene_type "protein_coding"; gene_name "Olfr1240"; transcript_type "protein_coding"; transcript_name "RP24-427F7.7-001"; exon_number 1; exon_id "OTTMUSE00000776806.1"; tag "RNA_Seq_supported_partial"; protein_id "OTTMUSP00000080653.1";
chr2	havana	UTR	89436296	89439335	.	-	.	gene_id "OTTMUSG00000014153.4"; transcript_id "OTTMUST00000033418.4"; gene_type "protein_coding"; gene_name "Olfr1240"; transcript_type "protein_coding"; transcript_name "RP24-427F7.7-001"; exon_number 2; exon_id "OTTMUSE00000776807.1"; tag "RNA_Seq_supported_partial"; protein_id "OTTMUSP00000080653.1";
chr2	havana	UTR	89440278	89440555	.	-	.	gene_id "OTTMUSG00000014153.4"; transcript_id "OTTMUST00000033418.4"; gene_type "protein_coding"; gene_name "Olfr1240"; transcript_type "protein_coding"; transcript_name "RP24-427F7.7-001"; exon_number 2; exon_id "OTTMUSE00000776807.1"; tag "RNA_Seq_supported_partial"; protein_id "OTTMUSP00000080653.1";
chr2	havana	exon	89486752	89487126	.	-	.	gene_id "OTTMUSG00000014154.3"; transcript_id "OTTMUST00000033419.3"; gene_type "protein_coding"; gene_name "Olfr1241"; transcript_type "protein_coding"; transcript_name "RP23-150I5.1-001"; exon_number 1; exon_id "OTTMUSE00000779913.1"; tag "RNA_Seq_supported_partial"; protein_id "OTTMUSP00000081561.1";
chr2	havana	exon	89485487	89485536	.	-	.	gene_id "OTTMUSG00000014154.3"; transcript_id "OTTMUST00000033419.3"; gene_type "protein_coding"; gene_name "Olfr1241"; transcript_type "protein_coding"; transcript_name "RP23-150I5.1-001"; exon_number 2; exon_id "OTTMUSE00000779912.1"; tag "RNA_Seq_supported_partial"; protein_id "OTTMUSP00000081561.1";
chr2	havana	exon	89481314	89483216	.	-	.	gene_id "OTTMUSG00000014154.3"; transcript_id "OTTMUST00000033419.3"; gene_type "protein_coding"; gene_name "Olfr1241"; transcript_type "protein_coding"; transcript_name "RP23-150I5.1-001"; exon_number 3; exon_id "OTTMUSE00000779911.1"; tag "RNA_Seq_supported_partial"; protein_id "OTTMUSP00000081561.1";
chr2	havana	CDS	89482192	89483133	.	-	0	gene_id "OTTMUSG00000014154.3"; transcript_id "OTTMUST00000033419.3"; gene_type "protein_coding"; gene_name "Olfr1241"; transcript_type "protein_coding"; transcript_name "RP23-150I5.1-001"; exon_number 3; exon_id "OTTMUSE00000779911.1"; tag "RNA_Seq_supported_partial"; protein_id "OTTMUSP00000081561.1";
chr2	havana	start_codon	89483131	89483133	.	-	0	gene_id "OTTMUSG00000014154.3"; transcript_id "OTTMUST00000033419.3"; gene_type "protein_coding"; gene_name "Olfr1241"; transcript_type "protein_coding"; transcript_name "RP23-150I5.1-001"; exon_number 3; exon_id "OTTMUSE00000779911.1"; tag "RNA_Seq_supported_partial"; protein_id "OTTMUSP00000081561.1";
chr2	havana	stop_codon	89482189	89482191	.	-	0	gene_id "OTTMUSG00000014154.3"; transcript_id "OTTMUST00000033419.3"; gene_type "protein_coding"; gene_name "Olfr1241"; transcript_type "protein_coding"; transcript_name "RP23-150I5.1-001"; exon_number 3; exon_id "OTTMUSE00000779911.1"; tag "RNA_Seq_supported_partial"; protein_id "OTTMUSP00000081561.1";
chr2	havana	UTR	89486752	89487126	.	-	.	gene_id "OTTMUSG00000014154.3"; transcript_id "OTTMUST00000033419.3"; gene_type "protein_coding"; gene_name "Olfr1241"; transcript_type "protein_coding"; transcript_name "RP23-150I5.1-001"; exon_number 1; exon_id "OTTMUSE00000779913.1"; tag "RNA_Seq_supported_partial"; protein_id "OTTMUSP00000081561.1";
chr2	havana	UTR	89485487	89485536	.	-	.	gene_id "OTTMUSG00000014154.3"; transcript_id "OTTMUST00000033419.3"; gene_type "protein_coding"; gene_name "Olfr1241"; transcript_type "protein_coding"; transcript_name "RP23-150I5.1-001"; exon_number 2; exon_id "OTTMUSE00000779912.1"; tag "RNA_Seq_supported_partial"; protein_id "OTTMUSP00000081561.1";
chr2	havana	UTR	89481314	89482191	.	-	.	gene_id "OTTMUSG00000014154.3"; transcript_id "OTTMUST00000033419.3"; gene_type "protein_coding"; gene_name "Olfr1241"; transcript_type "protein_coding"; transcript_name "RP23-150I5.1-001"; exon_number 3; exon_id "OTTMUSE00000779911.1"; tag "RNA_Seq_supported_partial"; protein_id "OTTMUSP00000081561.1";
chr2	havana	UTR	89483134	89483216	.	-	.	gene_id "OTTMUSG00000014154.3"; transcript_id "OTTMUST00000033419.3"; gene_type "protein_coding"; gene_name "Olfr1241"; transcript_type "protein_coding"; transcript_name "RP23-150I5.1-001"; exon_number 3; exon_id "OTTMUSE00000779911.1"; tag "RNA_Seq_supported_partial"; protein_id "OTTMUSP00000081561.1";
chr2	havana	exon	89486752	89487125	.	-	.	gene_id "OTTMUSG00000014154.3"; transcript_id "OTTMUST00000156210.1"; gene_type "protein_coding"; gene_name "Olfr1241"; transcript_type "protein_coding"; transcript_name "RP23-150I5.1-002"; exon_number 1; exon_id "OTTMUSE00000779909.1"; tag "RNA_Seq_supported_partial"; protein_id "OTTMUSP00000081562.1";
chr2	havana	exon	89485487	89485536	.	-	.	gene_id "OTTMUSG00000014154.3"; transcript_id "OTTMUST00000156210.1"; gene_type "protein_coding"; gene_name "Olfr1241"; transcript_type "protein_coding"; transcript_name "RP23-150I5.1-002"; exon_number 2; exon_id "OTTMUSE00000779912.1"; tag "RNA_Seq_supported_partial"; protein_id "OTTMUSP00000081562.1";
chr2	havana	exon	89481314	89483330	.	-	.	gene_id "OTTMUSG00000014154.3"; transcript_id "OTTMUST00000156210.1"; gene_type "protein_coding"; gene_name "Olfr1241"; transcript_type "protein_coding"; transcript_name "RP23-150I5.1-002"; exon_number 3; exon_id "OTTMUSE00000779910.1"; tag "RNA_Seq_supported_partial"; protein_id "OTTMUSP00000081562.1";
chr2	havana	CDS	89482192	89483133	.	-	0	gene_id "OTTMUSG00000014154.3"; transcript_id "OTTMUST00000156210.1"; gene_type "protein_coding"; gene_name "Olfr1241"; transcript_type "protein_coding"; transcript_name "RP23-150I5.1-002"; exon_number 3; exon_id "OTTMUSE00000779910.1"; tag "RNA_Seq_supported_partial"; protein_id "OTTMUSP00000081562.1";
chr2	havana	start_codon	89483131	89483133	.	-	0	gene_id "OTTMUSG00000014154.3"; transcript_id "OTTMUST00000156210.1"; gene_type "protein_coding"; gene_name "Olfr1241"; transcript_type "protein_coding"; transcript_name "RP23-150I5.1-002"; exon_number 3; exon_id "OTTMUSE00000779910.1"; tag "RNA_Seq_supported_partial"; protein_id "OTTMUSP00000081562.1";
chr2	havana	stop_codon	89482189	89482191	.	-	0	gene_id "OTTMUSG00000014154.3"; transcript_id "OTTMUST00000156210.1"; gene_type "protein_coding"; gene_name "Olfr1241"; transcript_type "protein_coding"; transcript_name "RP23-150I5.1-002"; exon_number 3; exon_id "OTTMUSE00000779910.1"; tag "RNA_Seq_supported_partial"; protein_id "OTTMUSP00000081562.1";
chr2	havana	UTR	89486752	89487125	.	-	.	gene_id "OTTMUSG00000014154.3"; transcript_id "OTTMUST00000156210.1"; gene_type "protein_coding"; gene_name "Olfr1241"; transcript_type "protein_coding"; transcript_name "RP23-150I5.1-002"; exon_number 1; exon_id "OTTMUSE00000779909.1"; tag "RNA_Seq_supported_partial"; protein_id "OTTMUSP00000081562.1";
chr2	havana	UTR	89485487	89485536	.	-	.	gene_id "OTTMUSG00000014154.3"; transcript_id "OTTMUST00000156210.1"; gene_type "protein_coding"; gene_name "Olfr1241"; transcript_type "protein_coding"; transcript_name "RP23-150I5.1-002"; exon_number 2; exon_id "OTTMUSE00000779912.1"; tag "RNA_Seq_supported_partial"; protein_id "OTTMUSP00000081562.1";
chr2	havana	UTR	89481314	89482191	.	-	.	gene_id "OTTMUSG00000014154.3"; transcript_id "OTTMUST00000156210.1"; gene_type "protein_coding"; gene_name "Olfr1241"; transcript_type "protein_coding"; transcript_name "RP23-150I5.1-002"; exon_number 3; exon_id "OTTMUSE00000779910.1"; tag "RNA_Seq_supported_partial"; protein_id "OTTMUSP00000081562.1";
chr2	havana	UTR	89483134	89483330	.	-	.	gene_id "OTTMUSG00000014154.3"; transcript_id "OTTMUST00000156210.1"; gene_type "protein_coding"; gene_name "Olfr1241"; transcript_type "protein_coding"; transcript_name "RP23-150I5.1-002"; exon_number 3; exon_id "OTTMUSE00000779910.1"; tag "RNA_Seq_supported_partial"; protein_id "OTTMUSP00000081562.1";
chr2	havana	exon	89498156	89498213	.	-	.	gene_id "OTTMUSG00000014147.6"; transcript_id "OTTMUST00000033410.5"; gene_type "protein_coding"; gene_name "Olfr1242"; transcript_type "protein_coding"; transcript_name "RP23-150I5.2-001"; exon_number 1; exon_id "OTTMUSE00000165326.1"; tag "RNA_Seq_supported_partial"; protein_id "OTTMUSP00000014979.1";
chr2	havana	exon	89492380	89494510	.	-	.	gene_id "OTTMUSG00000014147.6"; transcript_id "OTTMUST00000033410.5"; gene_type "protein_coding"; gene_name "Olfr1242"; transcript_type "protein_coding"; transcript_name "RP23-150I5.2-001"; exon_number 2; exon_id "OTTMUSE00000738852.3"; tag "RNA_Seq_supported_partial"; protein_id "OTTMUSP00000014979.1";
chr2	havana	CDS	89493393	89494310	.	-	0	gene_id "OTTMUSG00000014147.6"; transcript_id "OTTMUST00000033410.5"; gene_type "protein_coding"; gene_name "Olfr1242"; transcript_type "protein_coding"; transcript_name "RP23-150I5.2-001"; exon_number 2; exon_id "OTTMUSE00000738852.3"; tag "RNA_Seq_supported_partial"; protein_id "OTTMUSP00000014979.1";
chr2	havana	start_codon	89494308	89494310	.	-	0	gene_id "OTTMUSG00000014147.6"; transcript_id "OTTMUST00000033410.5"; gene_type "protein_coding"; gene_name "Olfr1242"; transcript_type "protein_coding"; transcript_name "RP23-150I5.2-001"; exon_number 2; exon_id "OTTMUSE00000738852.3"; tag "RNA_Seq_supported_partial"; protein_id "OTTMUSP00000014979.1";
chr2	havana	stop_codon	89493390	89493392	.	-	0	gene_id "OTTMUSG00000014147.6"; transcript_id "OTTMUST00000033410.5"; gene_type "protein_coding"; gene_name "Olfr1242"; transcript_type "protein_coding"; transcript_name "RP23-150I5.2-001"; exon_number 2; exon_id "OTTMUSE00000738852.3"; tag "RNA_Seq_supported_partial"; protein_id "OTTMUSP00000014979.1";
chr2	havana	UTR	89498156	89498213	.	-	.	gene_id "OTTMUSG00000014147.6"; transcript_id "OTTMUST00000033410.5"; gene_type "protein_coding"; gene_name "Olfr1242"; transcript_type "protein_coding"; transcript_name "RP23-150I5.2-001"; exon_number 1; exon_id "OTTMUSE00000165326.1"; tag "RNA_Seq_supported_partial"; protein_id "OTTMUSP00000014979.1";
chr2	havana	UTR	89492380	89493392	.	-	.	gene_id "OTTMUSG00000014147.6"; transcript_id "OTTMUST00000033410.5"; gene_type "protein_coding"; gene_name "Olfr1242"; transcript_type "protein_coding"; transcript_name "RP23-150I5.2-001"; exon_number 2; exon_id "OTTMUSE00000738852.3"; tag "RNA_Seq_supported_partial"; protein_id "OTTMUSP00000014979.1";
chr2	havana	UTR	89494311	89494510	.	-	.	gene_id "OTTMUSG00000014147.6"; transcript_id "OTTMUST00000033410.5"; gene_type "protein_coding"; gene_name "Olfr1242"; transcript_type "protein_coding"; transcript_name "RP23-150I5.2-001"; exon_number 2; exon_id "OTTMUSE00000738852.3"; tag "RNA_Seq_supported_partial"; protein_id "OTTMUSP00000014979.1";
chr2	havana	exon	89497871	89498213	.	-	.	gene_id "OTTMUSG00000014147.6"; transcript_id "OTTMUST00000156211.1"; gene_type "protein_coding"; gene_name "Olfr1242"; transcript_type "protein_coding"; transcript_name "RP23-150I5.2-003"; exon_number 1; exon_id "OTTMUSE00000779915.1"; tag "RNA_Seq_supported_partial"; protein_id "OTTMUSP00000081564.1";
chr2	havana	exon	89497675	89497769	.	-	.	gene_id "OTTMUSG00000014147.6"; transcript_id "OTTMUST00000156211.1"; gene_type "protein_coding"; gene_name "Olfr1242"; transcript_type "protein_coding"; transcript_name "RP23-150I5.2-003"; exon_number 2; exon_id "OTTMUSE00000779918.1"; tag "RNA_Seq_supported_partial"; protein_id "OTTMUSP00000081564.1";
chr2	havana	exon	89492380	89494510	.	-	.	gene_id "OTTMUSG00000014147.6"; transcript_id "OTTMUST00000156211.1"; gene_type "protein_coding"; gene_name "Olfr1242"; transcript_type "protein_coding"; transcript_name "RP23-150I5.2-003"; exon_number 3; exon_id "OTTMUSE00000738852.3"; tag "RNA_Seq_supported_partial"; protein_id "OTTMUSP00000081564.1";
chr2	havana	CDS	89493393	89494310	.	-	0	gene_id "OTTMUSG00000014147.6"; transcript_id "OTTMUST00000156211.1"; gene_type "protein_coding"; gene_name "Olfr1242"; transcript_type "protein_coding"; transcript_name "RP23-150I5.2-003"; exon_number 3; exon_id "OTTMUSE00000738852.3"; tag "RNA_Seq_supported_partial"; protein_id "OTTMUSP00000081564.1";
chr2	havana	start_codon	89494308	89494310	.	-	0	gene_id "OTTMUSG00000014147.6"; transcript_id "OTTMUST00000156211.1"; gene_type "protein_coding"; gene_name "Olfr1242"; transcript_type "protein_coding"; transcript_name "RP23-150I5.2-003"; exon_number 3; exon_id "OTTMUSE00000738852.3"; tag "RNA_Seq_supported_partial"; protein_id "OTTMUSP00000081564.1";
chr2	havana	stop_codon	89493390	89493392	.	-	0	gene_id "OTTMUSG00000014147.6"; transcript_id "OTTMUST00000156211.1"; gene_type "protein_coding"; gene_name "Olfr1242"; transcript_type "protein_coding"; transcript_name "RP23-150I5.2-003"; exon_number 3; exon_id "OTTMUSE00000738852.3"; tag "RNA_Seq_supported_partial"; protein_id "OTTMUSP00000081564.1";
chr2	havana	UTR	89497871	89498213	.	-	.	gene_id "OTTMUSG00000014147.6"; transcript_id "OTTMUST00000156211.1"; gene_type "protein_coding"; gene_name "Olfr1242"; transcript_type "protein_coding"; transcript_name "RP23-150I5.2-003"; exon_number 1; exon_id "OTTMUSE00000779915.1"; tag "RNA_Seq_supported_partial"; protein_id "OTTMUSP00000081564.1";
chr2	havana	UTR	89497675	89497769	.	-	.	gene_id "OTTMUSG00000014147.6"; transcript_id "OTTMUST00000156211.1"; gene_type "protein_coding"; gene_name "Olfr1242"; transcript_type "protein_coding"; transcript_name "RP23-150I5.2-003"; exon_number 2; exon_id "OTTMUSE00000779918.1"; tag "RNA_Seq_supported_partial"; protein_id "OTTMUSP00000081564.1";
chr2	havana	UTR	89492380	89493392	.	-	.	gene_id "OTTMUSG00000014147.6"; transcript_id "OTTMUST00000156211.1"; gene_type "protein_coding"; gene_name "Olfr1242"; transcript_type "protein_coding"; transcript_name "RP23-150I5.2-003"; exon_number 3; exon_id "OTTMUSE00000738852.3"; tag "RNA_Seq_supported_partial"; protein_id "OTTMUSP00000081564.1";
chr2	havana	UTR	89494311	89494510	.	-	.	gene_id "OTTMUSG00000014147.6"; transcript_id "OTTMUST00000156211.1"; gene_type "protein_coding"; gene_name "Olfr1242"; transcript_type "protein_coding"; transcript_name "RP23-150I5.2-003"; exon_number 3; exon_id "OTTMUSE00000738852.3"; tag "RNA_Seq_supported_partial"; protein_id "OTTMUSP00000081564.1";
chr2	havana	exon	89498156	89498335	.	-	.	gene_id "OTTMUSG00000014147.6"; transcript_id "OTTMUST00000033411.3"; gene_type "protein_coding"; gene_name "Olfr1242"; transcript_type "protein_coding"; transcript_name "RP23-150I5.2-002"; exon_number 1; exon_id "OTTMUSE00000779919.1"; tag "alternative_5_UTR"; tag "RNA_Seq_supported_partial"; protein_id "OTTMUSP00000081563.1";
chr2	havana	exon	89497675	89497769	.	-	.	gene_id "OTTMUSG00000014147.6"; transcript_id "OTTMUST00000033411.3"; gene_type "protein_coding"; gene_name "Olfr1242"; transcript_type "protein_coding"; transcript_name "RP23-150I5.2-002"; exon_number 2; exon_id "OTTMUSE00000779918.1"; tag "alternative_5_UTR"; tag "RNA_Seq_supported_partial"; protein_id "OTTMUSP00000081563.1";
chr2	havana	exon	89492380	89494510	.	-	.	gene_id "OTTMUSG00000014147.6"; transcript_id "OTTMUST00000033411.3"; gene_type "protein_coding"; gene_name "Olfr1242"; transcript_type "protein_coding"; transcript_name "RP23-150I5.2-002"; exon_number 3; exon_id "OTTMUSE00000738852.3"; tag "alternative_5_UTR"; tag "RNA_Seq_supported_partial"; protein_id "OTTMUSP00000081563.1";
chr2	havana	CDS	89493393	89494310	.	-	0	gene_id "OTTMUSG00000014147.6"; transcript_id "OTTMUST00000033411.3"; gene_type "protein_coding"; gene_name "Olfr1242"; transcript_type "protein_coding"; transcript_name "RP23-150I5.2-002"; exon_number 3; exon_id "OTTMUSE00000738852.3"; tag "alternative_5_UTR"; tag "RNA_Seq_supported_partial"; protein_id "OTTMUSP00000081563.1";
chr2	havana	start_codon	89494308	89494310	.	-	0	gene_id "OTTMUSG00000014147.6"; transcript_id "OTTMUST00000033411.3"; gene_type "protein_coding"; gene_name "Olfr1242"; transcript_type "protein_coding"; transcript_name "RP23-150I5.2-002"; exon_number 3; exon_id "OTTMUSE00000738852.3"; tag "alternative_5_UTR"; tag "RNA_Seq_supported_partial"; protein_id "OTTMUSP00000081563.1";
chr2	havana	stop_codon	89493390	89493392	.	-	0	gene_id "OTTMUSG00000014147.6"; transcript_id "OTTMUST00000033411.3"; gene_type "protein_coding"; gene_name "Olfr1242"; transcript_type "protein_coding"; transcript_name "RP23-150I5.2-002"; exon_number 3; exon_id "OTTMUSE00000738852.3"; tag "alternative_5_UTR"; tag "RNA_Seq_supported_partial"; protein_id "OTTMUSP00000081563.1";
chr2	havana	UTR	89498156	89498335	.	-	.	gene_id "OTTMUSG00000014147.6"; transcript_id "OTTMUST00000033411.3"; gene_type "protein_coding"; gene_name "Olfr1242"; transcript_type "protein_coding"; transcript_name "RP23-150I5.2-002"; exon_number 1; exon_id "OTTMUSE00000779919.1"; tag "alternative_5_UTR"; tag "RNA_Seq_supported_partial"; protein_id "OTTMUSP00000081563.1";
chr2	havana	UTR	89497675	89497769	.	-	.	gene_id "OTTMUSG00000014147.6"; transcript_id "OTTMUST00000033411.3"; gene_type "protein_coding"; gene_name "Olfr1242"; transcript_type "protein_coding"; transcript_name "RP23-150I5.2-002"; exon_number 2; exon_id "OTTMUSE00000779918.1"; tag "alternative_5_UTR"; tag "RNA_Seq_supported_partial"; protein_id "OTTMUSP00000081563.1";
chr2	havana	UTR	89492380	89493392	.	-	.	gene_id "OTTMUSG00000014147.6"; transcript_id "OTTMUST00000033411.3"; gene_type "protein_coding"; gene_name "Olfr1242"; transcript_type "protein_coding"; transcript_name "RP23-150I5.2-002"; exon_number 3; exon_id "OTTMUSE00000738852.3"; tag "alternative_5_UTR"; tag "RNA_Seq_supported_partial"; protein_id "OTTMUSP00000081563.1";
chr2	havana	UTR	89494311	89494510	.	-	.	gene_id "OTTMUSG00000014147.6"; transcript_id "OTTMUST00000033411.3"; gene_type "protein_coding"; gene_name "Olfr1242"; transcript_type "protein_coding"; transcript_name "RP23-150I5.2-002"; exon_number 3; exon_id "OTTMUSE00000738852.3"; tag "alternative_5_UTR"; tag "RNA_Seq_supported_partial"; protein_id "OTTMUSP00000081563.1";
chr2	havana	exon	89531063	89531487	.	-	.	gene_id "OTTMUSG00000014157.4"; transcript_id "OTTMUST00000033423.4"; gene_type "protein_coding"; gene_name "Olfr1243"; transcript_type "protein_coding"; transcript_name "RP23-150I5.3-001"; exon_number 1; exon_id "OTTMUSE00000776808.1"; tag "RNA_Seq_supported_partial"; protein_id "OTTMUSP00000080654.1";
chr2	havana	exon	89525889	89528611	.	-	.	gene_id "OTTMUSG00000014157.4"; transcript_id "OTTMUST00000033423.4"; gene_type "protein_coding"; gene_name "Olfr1243"; transcript_type "protein_coding"; transcript_name "RP23-150I5.3-001"; exon_number 2; exon_id "OTTMUSE00000776809.1"; tag "RNA_Seq_supported_partial"; protein_id "OTTMUSP00000080654.1";
chr2	havana	CDS	89527494	89528408	.	-	0	gene_id "OTTMUSG00000014157.4"; transcript_id "OTTMUST00000033423.4"; gene_type "protein_coding"; gene_name "Olfr1243"; transcript_type "protein_coding"; transcript_name "RP23-150I5.3-001"; exon_number 2; exon_id "OTTMUSE00000776809.1"; tag "RNA_Seq_supported_partial"; protein_id "OTTMUSP00000080654.1";
chr2	havana	start_codon	89528406	89528408	.	-	0	gene_id "OTTMUSG00000014157.4"; transcript_id "OTTMUST00000033423.4"; gene_type "protein_coding"; gene_name "Olfr1243"; transcript_type "protein_coding"; transcript_name "RP23-150I5.3-001"; exon_number 2; exon_id "OTTMUSE00000776809.1"; tag "RNA_Seq_supported_partial"; protein_id "OTTMUSP00000080654.1";
chr2	havana	stop_codon	89527491	89527493	.	-	0	gene_id "OTTMUSG00000014157.4"; transcript_id "OTTMUST00000033423.4"; gene_type "protein_coding"; gene_name "Olfr1243"; transcript_type "protein_coding"; transcript_name "RP23-150I5.3-001"; exon_number 2; exon_id "OTTMUSE00000776809.1"; tag "RNA_Seq_supported_partial"; protein_id "OTTMUSP00000080654.1";
chr2	havana	UTR	89531063	89531487	.	-	.	gene_id "OTTMUSG00000014157.4"; transcript_id "OTTMUST00000033423.4"; gene_type "protein_coding"; gene_name "Olfr1243"; transcript_type "protein_coding"; transcript_name "RP23-150I5.3-001"; exon_number 1; exon_id "OTTMUSE00000776808.1"; tag "RNA_Seq_supported_partial"; protein_id "OTTMUSP00000080654.1";
chr2	havana	UTR	89525889	89527493	.	-	.	gene_id "OTTMUSG00000014157.4"; transcript_id "OTTMUST00000033423.4"; gene_type "protein_coding"; gene_name "Olfr1243"; transcript_type "protein_coding"; transcript_name "RP23-150I5.3-001"; exon_number 2; exon_id "OTTMUSE00000776809.1"; tag "RNA_Seq_supported_partial"; protein_id "OTTMUSP00000080654.1";
chr2	havana	UTR	89528409	89528611	.	-	.	gene_id "OTTMUSG00000014157.4"; transcript_id "OTTMUST00000033423.4"; gene_type "protein_coding"; gene_name "Olfr1243"; transcript_type "protein_coding"; transcript_name "RP23-150I5.3-001"; exon_number 2; exon_id "OTTMUSE00000776809.1"; tag "RNA_Seq_supported_partial"; protein_id "OTTMUSP00000080654.1";
chr2	havana	exon	89531063	89531483	.	-	.	gene_id "OTTMUSG00000014157.4"; transcript_id "OTTMUST00000155387.1"; gene_type "protein_coding"; gene_name "Olfr1243"; transcript_type "processed_transcript"; transcript_name "RP23-150I5.3-002"; exon_number 1; exon_id "OTTMUSE00000776810.1"; tag "RNA_Seq_supported_partial";
chr2	havana	exon	89525998	89527031	.	-	.	gene_id "OTTMUSG00000014157.4"; transcript_id "OTTMUST00000155387.1"; gene_type "protein_coding"; gene_name "Olfr1243"; transcript_type "processed_transcript"; transcript_name "RP23-150I5.3-002"; exon_number 2; exon_id "OTTMUSE00000776811.1"; tag "RNA_Seq_supported_partial";
chr2	havana	exon	89537483	89538165	.	-	.	gene_id "OTTMUSG00000063321.1"; transcript_id "OTTMUST00000154261.1"; gene_type "unprocessed_pseudogene"; gene_name "Olfr1244-ps1"; transcript_type "unprocessed_pseudogene"; transcript_name "RP23-150I5.11-001"; exon_number 1; exon_id "OTTMUSE00000772223.1";
chr2	havana	exon	89578376	89578447	.	-	.	gene_id "OTTMUSG00000014155.4"; transcript_id "OTTMUST00000033420.4"; gene_type "protein_coding"; gene_name "Olfr1245"; transcript_type "protein_coding"; transcript_name "RP23-150I5.4-001"; exon_number 1; exon_id "OTTMUSE00000777044.1"; tag "RNA_Seq_supported_partial"; protein_id "OTTMUSP00000080751.1";
chr2	havana	exon	89576974	89577142	.	-	.	gene_id "OTTMUSG00000014155.4"; transcript_id "OTTMUST00000033420.4"; gene_type "protein_coding"; gene_name "Olfr1245"; transcript_type "protein_coding"; transcript_name "RP23-150I5.4-001"; exon_number 2; exon_id "OTTMUSE00000777045.1"; tag "RNA_Seq_supported_partial"; protein_id "OTTMUSP00000080751.1";
chr2	havana	exon	89573406	89575774	.	-	.	gene_id "OTTMUSG00000014155.4"; transcript_id "OTTMUST00000033420.4"; gene_type "protein_coding"; gene_name "Olfr1245"; transcript_type "protein_coding"; transcript_name "RP23-150I5.4-001"; exon_number 3; exon_id "OTTMUSE00000777043.1"; tag "RNA_Seq_supported_partial"; protein_id "OTTMUSP00000080751.1";
chr2	havana	CDS	89574804	89575724	.	-	0	gene_id "OTTMUSG00000014155.4"; transcript_id "OTTMUST00000033420.4"; gene_type "protein_coding"; gene_name "Olfr1245"; transcript_type "protein_coding"; transcript_name "RP23-150I5.4-001"; exon_number 3; exon_id "OTTMUSE00000777043.1"; tag "RNA_Seq_supported_partial"; protein_id "OTTMUSP00000080751.1";
chr2	havana	start_codon	89575722	89575724	.	-	0	gene_id "OTTMUSG00000014155.4"; transcript_id "OTTMUST00000033420.4"; gene_type "protein_coding"; gene_name "Olfr1245"; transcript_type "protein_coding"; transcript_name "RP23-150I5.4-001"; exon_number 3; exon_id "OTTMUSE00000777043.1"; tag "RNA_Seq_supported_partial"; protein_id "OTTMUSP00000080751.1";
chr2	havana	stop_codon	89574801	89574803	.	-	0	gene_id "OTTMUSG00000014155.4"; transcript_id "OTTMUST00000033420.4"; gene_type "protein_coding"; gene_name "Olfr1245"; transcript_type "protein_coding"; transcript_name "RP23-150I5.4-001"; exon_number 3; exon_id "OTTMUSE00000777043.1"; tag "RNA_Seq_supported_partial"; protein_id "OTTMUSP00000080751.1";
chr2	havana	UTR	89578376	89578447	.	-	.	gene_id "OTTMUSG00000014155.4"; transcript_id "OTTMUST00000033420.4"; gene_type "protein_coding"; gene_name "Olfr1245"; transcript_type "protein_coding"; transcript_name "RP23-150I5.4-001"; exon_number 1; exon_id "OTTMUSE00000777044.1"; tag "RNA_Seq_supported_partial"; protein_id "OTTMUSP00000080751.1";
chr2	havana	UTR	89576974	89577142	.	-	.	gene_id "OTTMUSG00000014155.4"; transcript_id "OTTMUST00000033420.4"; gene_type "protein_coding"; gene_name "Olfr1245"; transcript_type "protein_coding"; transcript_name "RP23-150I5.4-001"; exon_number 2; exon_id "OTTMUSE00000777045.1"; tag "RNA_Seq_supported_partial"; protein_id "OTTMUSP00000080751.1";
chr2	havana	UTR	89573406	89574803	.	-	.	gene_id "OTTMUSG00000014155.4"; transcript_id "OTTMUST00000033420.4"; gene_type "protein_coding"; gene_name "Olfr1245"; transcript_type "protein_coding"; transcript_name "RP23-150I5.4-001"; exon_number 3; exon_id "OTTMUSE00000777043.1"; tag "RNA_Seq_supported_partial"; protein_id "OTTMUSP00000080751.1";
chr2	havana	UTR	89575725	89575774	.	-	.	gene_id "OTTMUSG00000014155.4"; transcript_id "OTTMUST00000033420.4"; gene_type "protein_coding"; gene_name "Olfr1245"; transcript_type "protein_coding"; transcript_name "RP23-150I5.4-001"; exon_number 3; exon_id "OTTMUSE00000777043.1"; tag "RNA_Seq_supported_partial"; protein_id "OTTMUSP00000080751.1";
chr2	havana	exon	89593105	89593157	.	-	.	gene_id "OTTMUSG00000014151.4"; transcript_id "OTTMUST00000033416.4"; gene_type "protein_coding"; gene_name "Olfr1246"; transcript_type "protein_coding"; transcript_name "RP23-150I5.5-001"; exon_number 1; exon_id "OTTMUSE00000779924.1"; tag "RNA_Seq_supported_partial"; protein_id "OTTMUSP00000081565.1";
chr2	havana	exon	89592619	89592804	.	-	.	gene_id "OTTMUSG00000014151.4"; transcript_id "OTTMUST00000033416.4"; gene_type "protein_coding"; gene_name "Olfr1246"; transcript_type "protein_coding"; transcript_name "RP23-150I5.5-001"; exon_number 2; exon_id "OTTMUSE00000779922.1"; tag "RNA_Seq_supported_partial"; protein_id "OTTMUSP00000081565.1";
chr2	havana	exon	89586141	89591239	.	-	.	gene_id "OTTMUSG00000014151.4"; transcript_id "OTTMUST00000033416.4"; gene_type "protein_coding"; gene_name "Olfr1246"; transcript_type "protein_coding"; transcript_name "RP23-150I5.5-001"; exon_number 3; exon_id "OTTMUSE00000779921.1"; tag "RNA_Seq_supported_partial"; protein_id "OTTMUSP00000081565.1";
chr2	havana	CDS	89590172	89591113	.	-	0	gene_id "OTTMUSG00000014151.4"; transcript_id "OTTMUST00000033416.4"; gene_type "protein_coding"; gene_name "Olfr1246"; transcript_type "protein_coding"; transcript_name "RP23-150I5.5-001"; exon_number 3; exon_id "OTTMUSE00000779921.1"; tag "RNA_Seq_supported_partial"; protein_id "OTTMUSP00000081565.1";
chr2	havana	start_codon	89591111	89591113	.	-	0	gene_id "OTTMUSG00000014151.4"; transcript_id "OTTMUST00000033416.4"; gene_type "protein_coding"; gene_name "Olfr1246"; transcript_type "protein_coding"; transcript_name "RP23-150I5.5-001"; exon_number 3; exon_id "OTTMUSE00000779921.1"; tag "RNA_Seq_supported_partial"; protein_id "OTTMUSP00000081565.1";
chr2	havana	stop_codon	89590169	89590171	.	-	0	gene_id "OTTMUSG00000014151.4"; transcript_id "OTTMUST00000033416.4"; gene_type "protein_coding"; gene_name "Olfr1246"; transcript_type "protein_coding"; transcript_name "RP23-150I5.5-001"; exon_number 3; exon_id "OTTMUSE00000779921.1"; tag "RNA_Seq_supported_partial"; protein_id "OTTMUSP00000081565.1";
chr2	havana	UTR	89593105	89593157	.	-	.	gene_id "OTTMUSG00000014151.4"; transcript_id "OTTMUST00000033416.4"; gene_type "protein_coding"; gene_name "Olfr1246"; transcript_type "protein_coding"; transcript_name "RP23-150I5.5-001"; exon_number 1; exon_id "OTTMUSE00000779924.1"; tag "RNA_Seq_supported_partial"; protein_id "OTTMUSP00000081565.1";
chr2	havana	UTR	89592619	89592804	.	-	.	gene_id "OTTMUSG00000014151.4"; transcript_id "OTTMUST00000033416.4"; gene_type "protein_coding"; gene_name "Olfr1246"; transcript_type "protein_coding"; transcript_name "RP23-150I5.5-001"; exon_number 2; exon_id "OTTMUSE00000779922.1"; tag "RNA_Seq_supported_partial"; protein_id "OTTMUSP00000081565.1";
chr2	havana	UTR	89586141	89590171	.	-	.	gene_id "OTTMUSG00000014151.4"; transcript_id "OTTMUST00000033416.4"; gene_type "protein_coding"; gene_name "Olfr1246"; transcript_type "protein_coding"; transcript_name "RP23-150I5.5-001"; exon_number 3; exon_id "OTTMUSE00000779921.1"; tag "RNA_Seq_supported_partial"; protein_id "OTTMUSP00000081565.1";
chr2	havana	UTR	89591114	89591239	.	-	.	gene_id "OTTMUSG00000014151.4"; transcript_id "OTTMUST00000033416.4"; gene_type "protein_coding"; gene_name "Olfr1246"; transcript_type "protein_coding"; transcript_name "RP23-150I5.5-001"; exon_number 3; exon_id "OTTMUSE00000779921.1"; tag "RNA_Seq_supported_partial"; protein_id "OTTMUSP00000081565.1";
chr2	havana	exon	89593125	89593140	.	-	.	gene_id "OTTMUSG00000014151.4"; transcript_id "OTTMUST00000156212.1"; gene_type "protein_coding"; gene_name "Olfr1246"; transcript_type "protein_coding"; transcript_name "RP23-150I5.5-002"; exon_number 1; exon_id "OTTMUSE00000779923.1"; tag "RNA_Seq_supported_partial"; protein_id "OTTMUSP00000081566.1";
chr2	havana	exon	89592619	89592804	.	-	.	gene_id "OTTMUSG00000014151.4"; transcript_id "OTTMUST00000156212.1"; gene_type "protein_coding"; gene_name "Olfr1246"; transcript_type "protein_coding"; transcript_name "RP23-150I5.5-002"; exon_number 2; exon_id "OTTMUSE00000779922.1"; tag "RNA_Seq_supported_partial"; protein_id "OTTMUSP00000081566.1";
chr2	havana	exon	89586141	89591239	.	-	.	gene_id "OTTMUSG00000014151.4"; transcript_id "OTTMUST00000156212.1"; gene_type "protein_coding"; gene_name "Olfr1246"; transcript_type "protein_coding"; transcript_name "RP23-150I5.5-002"; exon_number 3; exon_id "OTTMUSE00000779921.1"; tag "RNA_Seq_supported_partial"; protein_id "OTTMUSP00000081566.1";
chr2	havana	CDS	89590172	89591113	.	-	0	gene_id "OTTMUSG00000014151.4"; transcript_id "OTTMUST00000156212.1"; gene_type "protein_coding"; gene_name "Olfr1246"; transcript_type "protein_coding"; transcript_name "RP23-150I5.5-002"; exon_number 3; exon_id "OTTMUSE00000779921.1"; tag "RNA_Seq_supported_partial"; protein_id "OTTMUSP00000081566.1";
chr2	havana	start_codon	89591111	89591113	.	-	0	gene_id "OTTMUSG00000014151.4"; transcript_id "OTTMUST00000156212.1"; gene_type "protein_coding"; gene_name "Olfr1246"; transcript_type "protein_coding"; transcript_name "RP23-150I5.5-002"; exon_number 3; exon_id "OTTMUSE00000779921.1"; tag "RNA_Seq_supported_partial"; protein_id "OTTMUSP00000081566.1";
chr2	havana	stop_codon	89590169	89590171	.	-	0	gene_id "OTTMUSG00000014151.4"; transcript_id "OTTMUST00000156212.1"; gene_type "protein_coding"; gene_name "Olfr1246"; transcript_type "protein_coding"; transcript_name "RP23-150I5.5-002"; exon_number 3; exon_id "OTTMUSE00000779921.1"; tag "RNA_Seq_supported_partial"; protein_id "OTTMUSP00000081566.1";
chr2	havana	UTR	89593125	89593140	.	-	.	gene_id "OTTMUSG00000014151.4"; transcript_id "OTTMUST00000156212.1"; gene_type "protein_coding"; gene_name "Olfr1246"; transcript_type "protein_coding"; transcript_name "RP23-150I5.5-002"; exon_number 1; exon_id "OTTMUSE00000779923.1"; tag "RNA_Seq_supported_partial"; protein_id "OTTMUSP00000081566.1";
chr2	havana	UTR	89592619	89592804	.	-	.	gene_id "OTTMUSG00000014151.4"; transcript_id "OTTMUST00000156212.1"; gene_type "protein_coding"; gene_name "Olfr1246"; transcript_type "protein_coding"; transcript_name "RP23-150I5.5-002"; exon_number 2; exon_id "OTTMUSE00000779922.1"; tag "RNA_Seq_supported_partial"; protein_id "OTTMUSP00000081566.1";
chr2	havana	UTR	89586141	89590171	.	-	.	gene_id "OTTMUSG00000014151.4"; transcript_id "OTTMUST00000156212.1"; gene_type "protein_coding"; gene_name "Olfr1246"; transcript_type "protein_coding"; transcript_name "RP23-150I5.5-002"; exon_number 3; exon_id "OTTMUSE00000779921.1"; tag "RNA_Seq_supported_partial"; protein_id "OTTMUSP00000081566.1";
chr2	havana	UTR	89591114	89591239	.	-	.	gene_id "OTTMUSG00000014151.4"; transcript_id "OTTMUST00000156212.1"; gene_type "protein_coding"; gene_name "Olfr1246"; transcript_type "protein_coding"; transcript_name "RP23-150I5.5-002"; exon_number 3; exon_id "OTTMUSE00000779921.1"; tag "RNA_Seq_supported_partial"; protein_id "OTTMUSP00000081566.1";
chr2	havana	exon	89593001	89593126	.	-	.	gene_id "OTTMUSG00000014151.4"; transcript_id "OTTMUST00000156213.1"; gene_type "protein_coding"; gene_name "Olfr1246"; transcript_type "protein_coding"; transcript_name "RP23-150I5.5-003"; exon_number 1; exon_id "OTTMUSE00000779920.1"; tag "RNA_Seq_supported_partial"; protein_id "OTTMUSP00000081567.1";
chr2	havana	exon	89592619	89592804	.	-	.	gene_id "OTTMUSG00000014151.4"; transcript_id "OTTMUST00000156213.1"; gene_type "protein_coding"; gene_name "Olfr1246"; transcript_type "protein_coding"; transcript_name "RP23-150I5.5-003"; exon_number 2; exon_id "OTTMUSE00000779922.1"; tag "RNA_Seq_supported_partial"; protein_id "OTTMUSP00000081567.1";
chr2	havana	exon	89586141	89591239	.	-	.	gene_id "OTTMUSG00000014151.4"; transcript_id "OTTMUST00000156213.1"; gene_type "protein_coding"; gene_name "Olfr1246"; transcript_type "protein_coding"; transcript_name "RP23-150I5.5-003"; exon_number 3; exon_id "OTTMUSE00000779921.1"; tag "RNA_Seq_supported_partial"; protein_id "OTTMUSP00000081567.1";
chr2	havana	CDS	89590172	89591113	.	-	0	gene_id "OTTMUSG00000014151.4"; transcript_id "OTTMUST00000156213.1"; gene_type "protein_coding"; gene_name "Olfr1246"; transcript_type "protein_coding"; transcript_name "RP23-150I5.5-003"; exon_number 3; exon_id "OTTMUSE00000779921.1"; tag "RNA_Seq_supported_partial"; protein_id "OTTMUSP00000081567.1";
chr2	havana	start_codon	89591111	89591113	.	-	0	gene_id "OTTMUSG00000014151.4"; transcript_id "OTTMUST00000156213.1"; gene_type "protein_coding"; gene_name "Olfr1246"; transcript_type "protein_coding"; transcript_name "RP23-150I5.5-003"; exon_number 3; exon_id "OTTMUSE00000779921.1"; tag "RNA_Seq_supported_partial"; protein_id "OTTMUSP00000081567.1";
chr2	havana	stop_codon	89590169	89590171	.	-	0	gene_id "OTTMUSG00000014151.4"; transcript_id "OTTMUST00000156213.1"; gene_type "protein_coding"; gene_name "Olfr1246"; transcript_type "protein_coding"; transcript_name "RP23-150I5.5-003"; exon_number 3; exon_id "OTTMUSE00000779921.1"; tag "RNA_Seq_supported_partial"; protein_id "OTTMUSP00000081567.1";
chr2	havana	UTR	89593001	89593126	.	-	.	gene_id "OTTMUSG00000014151.4"; transcript_id "OTTMUST00000156213.1"; gene_type "protein_coding"; gene_name "Olfr1246"; transcript_type "protein_coding"; transcript_name "RP23-150I5.5-003"; exon_number 1; exon_id "OTTMUSE00000779920.1"; tag "RNA_Seq_supported_partial"; protein_id "OTTMUSP00000081567.1";
chr2	havana	UTR	89592619	89592804	.	-	.	gene_id "OTTMUSG00000014151.4"; transcript_id "OTTMUST00000156213.1"; gene_type "protein_coding"; gene_name "Olfr1246"; transcript_type "protein_coding"; transcript_name "RP23-150I5.5-003"; exon_number 2; exon_id "OTTMUSE00000779922.1"; tag "RNA_Seq_supported_partial"; protein_id "OTTMUSP00000081567.1";
chr2	havana	UTR	89586141	89590171	.	-	.	gene_id "OTTMUSG00000014151.4"; transcript_id "OTTMUST00000156213.1"; gene_type "protein_coding"; gene_name "Olfr1246"; transcript_type "protein_coding"; transcript_name "RP23-150I5.5-003"; exon_number 3; exon_id "OTTMUSE00000779921.1"; tag "RNA_Seq_supported_partial"; protein_id "OTTMUSP00000081567.1";
chr2	havana	UTR	89591114	89591239	.	-	.	gene_id "OTTMUSG00000014151.4"; transcript_id "OTTMUST00000156213.1"; gene_type "protein_coding"; gene_name "Olfr1246"; transcript_type "protein_coding"; transcript_name "RP23-150I5.5-003"; exon_number 3; exon_id "OTTMUSE00000779921.1"; tag "RNA_Seq_supported_partial"; protein_id "OTTMUSP00000081567.1";
chr2	havana	exon	89613575	89614119	.	-	.	gene_id "OTTMUSG00000014150.6"; transcript_id "OTTMUST00000033415.5"; gene_type "protein_coding"; gene_name "Olfr1247"; transcript_type "protein_coding"; transcript_name "RP23-150I5.6-002"; exon_number 1; exon_id "OTTMUSE00000779931.1"; tag "alternative_5_UTR"; tag "RNA_Seq_supported_partial"; protein_id "OTTMUSP00000081570.1";
chr2	havana	exon	89611561	89611758	.	-	.	gene_id "OTTMUSG00000014150.6"; transcript_id "OTTMUST00000033415.5"; gene_type "protein_coding"; gene_name "Olfr1247"; transcript_type "protein_coding"; transcript_name "RP23-150I5.6-002"; exon_number 2; exon_id "OTTMUSE00000165337.1"; tag "alternative_5_UTR"; tag "RNA_Seq_supported_partial"; protein_id "OTTMUSP00000081570.1";
chr2	havana	exon	89604959	89610285	.	-	.	gene_id "OTTMUSG00000014150.6"; transcript_id "OTTMUST00000033415.5"; gene_type "protein_coding"; gene_name "Olfr1247"; transcript_type "protein_coding"; transcript_name "RP23-150I5.6-002"; exon_number 3; exon_id "OTTMUSE00000779932.2"; tag "alternative_5_UTR"; tag "RNA_Seq_supported_partial"; protein_id "OTTMUSP00000081570.1";
chr2	havana	CDS	89609159	89610100	.	-	0	gene_id "OTTMUSG00000014150.6"; transcript_id "OTTMUST00000033415.5"; gene_type "protein_coding"; gene_name "Olfr1247"; transcript_type "protein_coding"; transcript_name "RP23-150I5.6-002"; exon_number 3; exon_id "OTTMUSE00000779932.2"; tag "alternative_5_UTR"; tag "RNA_Seq_supported_partial"; protein_id "OTTMUSP00000081570.1";
chr2	havana	start_codon	89610098	89610100	.	-	0	gene_id "OTTMUSG00000014150.6"; transcript_id "OTTMUST00000033415.5"; gene_type "protein_coding"; gene_name "Olfr1247"; transcript_type "protein_coding"; transcript_name "RP23-150I5.6-002"; exon_number 3; exon_id "OTTMUSE00000779932.2"; tag "alternative_5_UTR"; tag "RNA_Seq_supported_partial"; protein_id "OTTMUSP00000081570.1";
chr2	havana	stop_codon	89609156	89609158	.	-	0	gene_id "OTTMUSG00000014150.6"; transcript_id "OTTMUST00000033415.5"; gene_type "protein_coding"; gene_name "Olfr1247"; transcript_type "protein_coding"; transcript_name "RP23-150I5.6-002"; exon_number 3; exon_id "OTTMUSE00000779932.2"; tag "alternative_5_UTR"; tag "RNA_Seq_supported_partial"; protein_id "OTTMUSP00000081570.1";
chr2	havana	UTR	89613575	89614119	.	-	.	gene_id "OTTMUSG00000014150.6"; transcript_id "OTTMUST00000033415.5"; gene_type "protein_coding"; gene_name "Olfr1247"; transcript_type "protein_coding"; transcript_name "RP23-150I5.6-002"; exon_number 1; exon_id "OTTMUSE00000779931.1"; tag "alternative_5_UTR"; tag "RNA_Seq_supported_partial"; protein_id "OTTMUSP00000081570.1";
chr2	havana	UTR	89611561	89611758	.	-	.	gene_id "OTTMUSG00000014150.6"; transcript_id "OTTMUST00000033415.5"; gene_type "protein_coding"; gene_name "Olfr1247"; transcript_type "protein_coding"; transcript_name "RP23-150I5.6-002"; exon_number 2; exon_id "OTTMUSE00000165337.1"; tag "alternative_5_UTR"; tag "RNA_Seq_supported_partial"; protein_id "OTTMUSP00000081570.1";
chr2	havana	UTR	89604959	89609158	.	-	.	gene_id "OTTMUSG00000014150.6"; transcript_id "OTTMUST00000033415.5"; gene_type "protein_coding"; gene_name "Olfr1247"; transcript_type "protein_coding"; transcript_name "RP23-150I5.6-002"; exon_number 3; exon_id "OTTMUSE00000779932.2"; tag "alternative_5_UTR"; tag "RNA_Seq_supported_partial"; protein_id "OTTMUSP00000081570.1";
chr2	havana	UTR	89610101	89610285	.	-	.	gene_id "OTTMUSG00000014150.6"; transcript_id "OTTMUST00000033415.5"; gene_type "protein_coding"; gene_name "Olfr1247"; transcript_type "protein_coding"; transcript_name "RP23-150I5.6-002"; exon_number 3; exon_id "OTTMUSE00000779932.2"; tag "alternative_5_UTR"; tag "RNA_Seq_supported_partial"; protein_id "OTTMUSP00000081570.1";
chr2	havana	exon	89613575	89614130	.	-	.	gene_id "OTTMUSG00000014150.6"; transcript_id "OTTMUST00000033414.4"; gene_type "protein_coding"; gene_name "Olfr1247"; transcript_type "protein_coding"; transcript_name "RP23-150I5.6-001"; exon_number 1; exon_id "OTTMUSE00000165335.2"; protein_id "OTTMUSP00000014982.1";
chr2	havana	exon	89611561	89611758	.	-	.	gene_id "OTTMUSG00000014150.6"; transcript_id "OTTMUST00000033414.4"; gene_type "protein_coding"; gene_name "Olfr1247"; transcript_type "protein_coding"; transcript_name "RP23-150I5.6-001"; exon_number 2; exon_id "OTTMUSE00000165337.1"; protein_id "OTTMUSP00000014982.1";
chr2	havana	exon	89608744	89610153	.	-	.	gene_id "OTTMUSG00000014150.6"; transcript_id "OTTMUST00000033414.4"; gene_type "protein_coding"; gene_name "Olfr1247"; transcript_type "protein_coding"; transcript_name "RP23-150I5.6-001"; exon_number 3; exon_id "OTTMUSE00000738854.2"; protein_id "OTTMUSP00000014982.1";
chr2	havana	CDS	89609159	89610100	.	-	0	gene_id "OTTMUSG00000014150.6"; transcript_id "OTTMUST00000033414.4"; gene_type "protein_coding"; gene_name "Olfr1247"; transcript_type "protein_coding"; transcript_name "RP23-150I5.6-001"; exon_number 3; exon_id "OTTMUSE00000738854.2"; protein_id "OTTMUSP00000014982.1";
chr2	havana	start_codon	89610098	89610100	.	-	0	gene_id "OTTMUSG00000014150.6"; transcript_id "OTTMUST00000033414.4"; gene_type "protein_coding"; gene_name "Olfr1247"; transcript_type "protein_coding"; transcript_name "RP23-150I5.6-001"; exon_number 3; exon_id "OTTMUSE00000738854.2"; protein_id "OTTMUSP00000014982.1";
chr2	havana	stop_codon	89609156	89609158	.	-	0	gene_id "OTTMUSG00000014150.6"; transcript_id "OTTMUST00000033414.4"; gene_type "protein_coding"; gene_name "Olfr1247"; transcript_type "protein_coding"; transcript_name "RP23-150I5.6-001"; exon_number 3; exon_id "OTTMUSE00000738854.2"; protein_id "OTTMUSP00000014982.1";
chr2	havana	UTR	89613575	89614130	.	-	.	gene_id "OTTMUSG00000014150.6"; transcript_id "OTTMUST00000033414.4"; gene_type "protein_coding"; gene_name "Olfr1247"; transcript_type "protein_coding"; transcript_name "RP23-150I5.6-001"; exon_number 1; exon_id "OTTMUSE00000165335.2"; protein_id "OTTMUSP00000014982.1";
chr2	havana	UTR	89611561	89611758	.	-	.	gene_id "OTTMUSG00000014150.6"; transcript_id "OTTMUST00000033414.4"; gene_type "protein_coding"; gene_name "Olfr1247"; transcript_type "protein_coding"; transcript_name "RP23-150I5.6-001"; exon_number 2; exon_id "OTTMUSE00000165337.1"; protein_id "OTTMUSP00000014982.1";
chr2	havana	UTR	89608744	89609158	.	-	.	gene_id "OTTMUSG00000014150.6"; transcript_id "OTTMUST00000033414.4"; gene_type "protein_coding"; gene_name "Olfr1247"; transcript_type "protein_coding"; transcript_name "RP23-150I5.6-001"; exon_number 3; exon_id "OTTMUSE00000738854.2"; protein_id "OTTMUSP00000014982.1";
chr2	havana	UTR	89610101	89610153	.	-	.	gene_id "OTTMUSG00000014150.6"; transcript_id "OTTMUST00000033414.4"; gene_type "protein_coding"; gene_name "Olfr1247"; transcript_type "protein_coding"; transcript_name "RP23-150I5.6-001"; exon_number 3; exon_id "OTTMUSE00000738854.2"; protein_id "OTTMUSP00000014982.1";
chr2	havana	exon	89617168	89618245	.	-	.	gene_id "OTTMUSG00000014158.3"; transcript_id "OTTMUST00000033425.3"; gene_type "protein_coding"; gene_name "Olfr1248"; transcript_type "protein_coding"; transcript_name "RP23-150I5.7-001"; exon_number 1; exon_id "OTTMUSE00000724774.2"; protein_id "OTTMUSP00000014991.1";
chr2	havana	CDS	89617270	89618190	.	-	0	gene_id "OTTMUSG00000014158.3"; transcript_id "OTTMUST00000033425.3"; gene_type "protein_coding"; gene_name "Olfr1248"; transcript_type "protein_coding"; transcript_name "RP23-150I5.7-001"; exon_number 1; exon_id "OTTMUSE00000724774.2"; protein_id "OTTMUSP00000014991.1";
chr2	havana	start_codon	89618188	89618190	.	-	0	gene_id "OTTMUSG00000014158.3"; transcript_id "OTTMUST00000033425.3"; gene_type "protein_coding"; gene_name "Olfr1248"; transcript_type "protein_coding"; transcript_name "RP23-150I5.7-001"; exon_number 1; exon_id "OTTMUSE00000724774.2"; protein_id "OTTMUSP00000014991.1";
chr2	havana	stop_codon	89617267	89617269	.	-	0	gene_id "OTTMUSG00000014158.3"; transcript_id "OTTMUST00000033425.3"; gene_type "protein_coding"; gene_name "Olfr1248"; transcript_type "protein_coding"; transcript_name "RP23-150I5.7-001"; exon_number 1; exon_id "OTTMUSE00000724774.2"; protein_id "OTTMUSP00000014991.1";
chr2	havana	UTR	89617168	89617269	.	-	.	gene_id "OTTMUSG00000014158.3"; transcript_id "OTTMUST00000033425.3"; gene_type "protein_coding"; gene_name "Olfr1248"; transcript_type "protein_coding"; transcript_name "RP23-150I5.7-001"; exon_number 1; exon_id "OTTMUSE00000724774.2"; protein_id "OTTMUSP00000014991.1";
chr2	havana	UTR	89618191	89618245	.	-	.	gene_id "OTTMUSG00000014158.3"; transcript_id "OTTMUST00000033425.3"; gene_type "protein_coding"; gene_name "Olfr1248"; transcript_type "protein_coding"; transcript_name "RP23-150I5.7-001"; exon_number 1; exon_id "OTTMUSE00000724774.2"; protein_id "OTTMUSP00000014991.1";
chr2	havana	exon	89634946	89634983	.	-	.	gene_id "OTTMUSG00000014146.4"; transcript_id "OTTMUST00000033409.4"; gene_type "protein_coding"; gene_name "Olfr1249"; transcript_type "protein_coding"; transcript_name "RP23-150I5.8-001"; exon_number 1; exon_id "OTTMUSE00000777047.1"; tag "RNA_Seq_supported_partial"; protein_id "OTTMUSP00000080752.1";
chr2	havana	exon	89632754	89632950	.	-	.	gene_id "OTTMUSG00000014146.4"; transcript_id "OTTMUST00000033409.4"; gene_type "protein_coding"; gene_name "Olfr1249"; transcript_type "protein_coding"; transcript_name "RP23-150I5.8-001"; exon_number 2; exon_id "OTTMUSE00000777048.1"; tag "RNA_Seq_supported_partial"; protein_id "OTTMUSP00000080752.1";
chr2	havana	exon	89628902	89631713	.	-	.	gene_id "OTTMUSG00000014146.4"; transcript_id "OTTMUST00000033409.4"; gene_type "protein_coding"; gene_name "Olfr1249"; transcript_type "protein_coding"; transcript_name "RP23-150I5.8-001"; exon_number 3; exon_id "OTTMUSE00000777046.2"; tag "RNA_Seq_supported_partial"; protein_id "OTTMUSP00000080752.1";
chr2	havana	CDS	89629943	89630896	.	-	0	gene_id "OTTMUSG00000014146.4"; transcript_id "OTTMUST00000033409.4"; gene_type "protein_coding"; gene_name "Olfr1249"; transcript_type "protein_coding"; transcript_name "RP23-150I5.8-001"; exon_number 3; exon_id "OTTMUSE00000777046.2"; tag "RNA_Seq_supported_partial"; protein_id "OTTMUSP00000080752.1";
chr2	havana	start_codon	89630894	89630896	.	-	0	gene_id "OTTMUSG00000014146.4"; transcript_id "OTTMUST00000033409.4"; gene_type "protein_coding"; gene_name "Olfr1249"; transcript_type "protein_coding"; transcript_name "RP23-150I5.8-001"; exon_number 3; exon_id "OTTMUSE00000777046.2"; tag "RNA_Seq_supported_partial"; protein_id "OTTMUSP00000080752.1";
chr2	havana	stop_codon	89629940	89629942	.	-	0	gene_id "OTTMUSG00000014146.4"; transcript_id "OTTMUST00000033409.4"; gene_type "protein_coding"; gene_name "Olfr1249"; transcript_type "protein_coding"; transcript_name "RP23-150I5.8-001"; exon_number 3; exon_id "OTTMUSE00000777046.2"; tag "RNA_Seq_supported_partial"; protein_id "OTTMUSP00000080752.1";
chr2	havana	UTR	89634946	89634983	.	-	.	gene_id "OTTMUSG00000014146.4"; transcript_id "OTTMUST00000033409.4"; gene_type "protein_coding"; gene_name "Olfr1249"; transcript_type "protein_coding"; transcript_name "RP23-150I5.8-001"; exon_number 1; exon_id "OTTMUSE00000777047.1"; tag "RNA_Seq_supported_partial"; protein_id "OTTMUSP00000080752.1";
chr2	havana	UTR	89632754	89632950	.	-	.	gene_id "OTTMUSG00000014146.4"; transcript_id "OTTMUST00000033409.4"; gene_type "protein_coding"; gene_name "Olfr1249"; transcript_type "protein_coding"; transcript_name "RP23-150I5.8-001"; exon_number 2; exon_id "OTTMUSE00000777048.1"; tag "RNA_Seq_supported_partial"; protein_id "OTTMUSP00000080752.1";
chr2	havana	UTR	89628902	89629942	.	-	.	gene_id "OTTMUSG00000014146.4"; transcript_id "OTTMUST00000033409.4"; gene_type "protein_coding"; gene_name "Olfr1249"; transcript_type "protein_coding"; transcript_name "RP23-150I5.8-001"; exon_number 3; exon_id "OTTMUSE00000777046.2"; tag "RNA_Seq_supported_partial"; protein_id "OTTMUSP00000080752.1";
chr2	havana	UTR	89630897	89631713	.	-	.	gene_id "OTTMUSG00000014146.4"; transcript_id "OTTMUST00000033409.4"; gene_type "protein_coding"; gene_name "Olfr1249"; transcript_type "protein_coding"; transcript_name "RP23-150I5.8-001"; exon_number 3; exon_id "OTTMUSE00000777046.2"; tag "RNA_Seq_supported_partial"; protein_id "OTTMUSP00000080752.1";
chr2	havana	exon	89660866	89661216	.	-	.	gene_id "OTTMUSG00000014148.6"; transcript_id "OTTMUST00000033412.5"; gene_type "protein_coding"; gene_name "Olfr1250"; transcript_type "protein_coding"; transcript_name "RP23-150I5.9-001"; exon_number 1; exon_id "OTTMUSE00000165329.1"; tag "RNA_Seq_supported_partial"; protein_id "OTTMUSP00000014980.1";
chr2	havana	exon	89659320	89659490	.	-	.	gene_id "OTTMUSG00000014148.6"; transcript_id "OTTMUST00000033412.5"; gene_type "protein_coding"; gene_name "Olfr1250"; transcript_type "protein_coding"; transcript_name "RP23-150I5.9-001"; exon_number 2; exon_id "OTTMUSE00000165330.1"; tag "RNA_Seq_supported_partial"; protein_id "OTTMUSP00000014980.1";
chr2	havana	exon	89653773	89657636	.	-	.	gene_id "OTTMUSG00000014148.6"; transcript_id "OTTMUST00000033412.5"; gene_type "protein_coding"; gene_name "Olfr1250"; transcript_type "protein_coding"; transcript_name "RP23-150I5.9-001"; exon_number 3; exon_id "OTTMUSE00000738853.3"; tag "RNA_Seq_supported_partial"; protein_id "OTTMUSP00000014980.1";
chr2	havana	CDS	89656498	89657439	.	-	0	gene_id "OTTMUSG00000014148.6"; transcript_id "OTTMUST00000033412.5"; gene_type "protein_coding"; gene_name "Olfr1250"; transcript_type "protein_coding"; transcript_name "RP23-150I5.9-001"; exon_number 3; exon_id "OTTMUSE00000738853.3"; tag "RNA_Seq_supported_partial"; protein_id "OTTMUSP00000014980.1";
chr2	havana	start_codon	89657437	89657439	.	-	0	gene_id "OTTMUSG00000014148.6"; transcript_id "OTTMUST00000033412.5"; gene_type "protein_coding"; gene_name "Olfr1250"; transcript_type "protein_coding"; transcript_name "RP23-150I5.9-001"; exon_number 3; exon_id "OTTMUSE00000738853.3"; tag "RNA_Seq_supported_partial"; protein_id "OTTMUSP00000014980.1";
chr2	havana	stop_codon	89656495	89656497	.	-	0	gene_id "OTTMUSG00000014148.6"; transcript_id "OTTMUST00000033412.5"; gene_type "protein_coding"; gene_name "Olfr1250"; transcript_type "protein_coding"; transcript_name "RP23-150I5.9-001"; exon_number 3; exon_id "OTTMUSE00000738853.3"; tag "RNA_Seq_supported_partial"; protein_id "OTTMUSP00000014980.1";
chr2	havana	UTR	89660866	89661216	.	-	.	gene_id "OTTMUSG00000014148.6"; transcript_id "OTTMUST00000033412.5"; gene_type "protein_coding"; gene_name "Olfr1250"; transcript_type "protein_coding"; transcript_name "RP23-150I5.9-001"; exon_number 1; exon_id "OTTMUSE00000165329.1"; tag "RNA_Seq_supported_partial"; protein_id "OTTMUSP00000014980.1";
chr2	havana	UTR	89659320	89659490	.	-	.	gene_id "OTTMUSG00000014148.6"; transcript_id "OTTMUST00000033412.5"; gene_type "protein_coding"; gene_name "Olfr1250"; transcript_type "protein_coding"; transcript_name "RP23-150I5.9-001"; exon_number 2; exon_id "OTTMUSE00000165330.1"; tag "RNA_Seq_supported_partial"; protein_id "OTTMUSP00000014980.1";
chr2	havana	UTR	89653773	89656497	.	-	.	gene_id "OTTMUSG00000014148.6"; transcript_id "OTTMUST00000033412.5"; gene_type "protein_coding"; gene_name "Olfr1250"; transcript_type "protein_coding"; transcript_name "RP23-150I5.9-001"; exon_number 3; exon_id "OTTMUSE00000738853.3"; tag "RNA_Seq_supported_partial"; protein_id "OTTMUSP00000014980.1";
chr2	havana	UTR	89657440	89657636	.	-	.	gene_id "OTTMUSG00000014148.6"; transcript_id "OTTMUST00000033412.5"; gene_type "protein_coding"; gene_name "Olfr1250"; transcript_type "protein_coding"; transcript_name "RP23-150I5.9-001"; exon_number 3; exon_id "OTTMUSE00000738853.3"; tag "RNA_Seq_supported_partial"; protein_id "OTTMUSP00000014980.1";
chr2	havana	exon	89660866	89661467	.	-	.	gene_id "OTTMUSG00000014148.6"; transcript_id "OTTMUST00000156216.2"; gene_type "protein_coding"; gene_name "Olfr1250"; transcript_type "protein_coding"; transcript_name "RP23-150I5.9-002"; exon_number 1; exon_id "OTTMUSE00000779935.1"; tag "RNA_Seq_supported_partial"; protein_id "OTTMUSP00000081571.1";
chr2	havana	exon	89659320	89659490	.	-	.	gene_id "OTTMUSG00000014148.6"; transcript_id "OTTMUST00000156216.2"; gene_type "protein_coding"; gene_name "Olfr1250"; transcript_type "protein_coding"; transcript_name "RP23-150I5.9-002"; exon_number 2; exon_id "OTTMUSE00000165330.1"; tag "RNA_Seq_supported_partial"; protein_id "OTTMUSP00000081571.1";
chr2	havana	exon	89653773	89657631	.	-	.	gene_id "OTTMUSG00000014148.6"; transcript_id "OTTMUST00000156216.2"; gene_type "protein_coding"; gene_name "Olfr1250"; transcript_type "protein_coding"; transcript_name "RP23-150I5.9-002"; exon_number 3; exon_id "OTTMUSE00000779933.2"; tag "RNA_Seq_supported_partial"; protein_id "OTTMUSP00000081571.1";
chr2	havana	CDS	89656498	89657439	.	-	0	gene_id "OTTMUSG00000014148.6"; transcript_id "OTTMUST00000156216.2"; gene_type "protein_coding"; gene_name "Olfr1250"; transcript_type "protein_coding"; transcript_name "RP23-150I5.9-002"; exon_number 3; exon_id "OTTMUSE00000779933.2"; tag "RNA_Seq_supported_partial"; protein_id "OTTMUSP00000081571.1";
chr2	havana	start_codon	89657437	89657439	.	-	0	gene_id "OTTMUSG00000014148.6"; transcript_id "OTTMUST00000156216.2"; gene_type "protein_coding"; gene_name "Olfr1250"; transcript_type "protein_coding"; transcript_name "RP23-150I5.9-002"; exon_number 3; exon_id "OTTMUSE00000779933.2"; tag "RNA_Seq_supported_partial"; protein_id "OTTMUSP00000081571.1";
chr2	havana	stop_codon	89656495	89656497	.	-	0	gene_id "OTTMUSG00000014148.6"; transcript_id "OTTMUST00000156216.2"; gene_type "protein_coding"; gene_name "Olfr1250"; transcript_type "protein_coding"; transcript_name "RP23-150I5.9-002"; exon_number 3; exon_id "OTTMUSE00000779933.2"; tag "RNA_Seq_supported_partial"; protein_id "OTTMUSP00000081571.1";
chr2	havana	UTR	89660866	89661467	.	-	.	gene_id "OTTMUSG00000014148.6"; transcript_id "OTTMUST00000156216.2"; gene_type "protein_coding"; gene_name "Olfr1250"; transcript_type "protein_coding"; transcript_name "RP23-150I5.9-002"; exon_number 1; exon_id "OTTMUSE00000779935.1"; tag "RNA_Seq_supported_partial"; protein_id "OTTMUSP00000081571.1";
chr2	havana	UTR	89659320	89659490	.	-	.	gene_id "OTTMUSG00000014148.6"; transcript_id "OTTMUST00000156216.2"; gene_type "protein_coding"; gene_name "Olfr1250"; transcript_type "protein_coding"; transcript_name "RP23-150I5.9-002"; exon_number 2; exon_id "OTTMUSE00000165330.1"; tag "RNA_Seq_supported_partial"; protein_id "OTTMUSP00000081571.1";
chr2	havana	UTR	89653773	89656497	.	-	.	gene_id "OTTMUSG00000014148.6"; transcript_id "OTTMUST00000156216.2"; gene_type "protein_coding"; gene_name "Olfr1250"; transcript_type "protein_coding"; transcript_name "RP23-150I5.9-002"; exon_number 3; exon_id "OTTMUSE00000779933.2"; tag "RNA_Seq_supported_partial"; protein_id "OTTMUSP00000081571.1";
chr2	havana	UTR	89657440	89657631	.	-	.	gene_id "OTTMUSG00000014148.6"; transcript_id "OTTMUST00000156216.2"; gene_type "protein_coding"; gene_name "Olfr1250"; transcript_type "protein_coding"; transcript_name "RP23-150I5.9-002"; exon_number 3; exon_id "OTTMUSE00000779933.2"; tag "RNA_Seq_supported_partial"; protein_id "OTTMUSP00000081571.1";
chr2	havana	exon	89671834	89671936	.	-	.	gene_id "OTTMUSG00000014145.4"; transcript_id "OTTMUST00000033408.4"; gene_type "protein_coding"; gene_name "Olfr1251"; transcript_type "protein_coding"; transcript_name "RP23-150I5.10-001"; exon_number 1; exon_id "OTTMUSE00000779940.1"; tag "RNA_Seq_supported_partial"; protein_id "OTTMUSP00000081572.1";
chr2	havana	exon	89669756	89669946	.	-	.	gene_id "OTTMUSG00000014145.4"; transcript_id "OTTMUST00000033408.4"; gene_type "protein_coding"; gene_name "Olfr1251"; transcript_type "protein_coding"; transcript_name "RP23-150I5.10-001"; exon_number 2; exon_id "OTTMUSE00000779938.1"; tag "RNA_Seq_supported_partial"; protein_id "OTTMUSP00000081572.1";
chr2	havana	exon	89665870	89668708	.	-	.	gene_id "OTTMUSG00000014145.4"; transcript_id "OTTMUST00000033408.4"; gene_type "protein_coding"; gene_name "Olfr1251"; transcript_type "protein_coding"; transcript_name "RP23-150I5.10-001"; exon_number 3; exon_id "OTTMUSE00000779939.1"; tag "RNA_Seq_supported_partial"; protein_id "OTTMUSP00000081572.1";
chr2	havana	CDS	89666931	89667884	.	-	0	gene_id "OTTMUSG00000014145.4"; transcript_id "OTTMUST00000033408.4"; gene_type "protein_coding"; gene_name "Olfr1251"; transcript_type "protein_coding"; transcript_name "RP23-150I5.10-001"; exon_number 3; exon_id "OTTMUSE00000779939.1"; tag "RNA_Seq_supported_partial"; protein_id "OTTMUSP00000081572.1";
chr2	havana	start_codon	89667882	89667884	.	-	0	gene_id "OTTMUSG00000014145.4"; transcript_id "OTTMUST00000033408.4"; gene_type "protein_coding"; gene_name "Olfr1251"; transcript_type "protein_coding"; transcript_name "RP23-150I5.10-001"; exon_number 3; exon_id "OTTMUSE00000779939.1"; tag "RNA_Seq_supported_partial"; protein_id "OTTMUSP00000081572.1";
chr2	havana	stop_codon	89666928	89666930	.	-	0	gene_id "OTTMUSG00000014145.4"; transcript_id "OTTMUST00000033408.4"; gene_type "protein_coding"; gene_name "Olfr1251"; transcript_type "protein_coding"; transcript_name "RP23-150I5.10-001"; exon_number 3; exon_id "OTTMUSE00000779939.1"; tag "RNA_Seq_supported_partial"; protein_id "OTTMUSP00000081572.1";
chr2	havana	UTR	89671834	89671936	.	-	.	gene_id "OTTMUSG00000014145.4"; transcript_id "OTTMUST00000033408.4"; gene_type "protein_coding"; gene_name "Olfr1251"; transcript_type "protein_coding"; transcript_name "RP23-150I5.10-001"; exon_number 1; exon_id "OTTMUSE00000779940.1"; tag "RNA_Seq_supported_partial"; protein_id "OTTMUSP00000081572.1";
chr2	havana	UTR	89669756	89669946	.	-	.	gene_id "OTTMUSG00000014145.4"; transcript_id "OTTMUST00000033408.4"; gene_type "protein_coding"; gene_name "Olfr1251"; transcript_type "protein_coding"; transcript_name "RP23-150I5.10-001"; exon_number 2; exon_id "OTTMUSE00000779938.1"; tag "RNA_Seq_supported_partial"; protein_id "OTTMUSP00000081572.1";
chr2	havana	UTR	89665870	89666930	.	-	.	gene_id "OTTMUSG00000014145.4"; transcript_id "OTTMUST00000033408.4"; gene_type "protein_coding"; gene_name "Olfr1251"; transcript_type "protein_coding"; transcript_name "RP23-150I5.10-001"; exon_number 3; exon_id "OTTMUSE00000779939.1"; tag "RNA_Seq_supported_partial"; protein_id "OTTMUSP00000081572.1";
chr2	havana	UTR	89667885	89668708	.	-	.	gene_id "OTTMUSG00000014145.4"; transcript_id "OTTMUST00000033408.4"; gene_type "protein_coding"; gene_name "Olfr1251"; transcript_type "protein_coding"; transcript_name "RP23-150I5.10-001"; exon_number 3; exon_id "OTTMUSE00000779939.1"; tag "RNA_Seq_supported_partial"; protein_id "OTTMUSP00000081572.1";
chr2	havana	exon	89671892	89671932	.	-	.	gene_id "OTTMUSG00000014145.4"; transcript_id "OTTMUST00000156217.1"; gene_type "protein_coding"; gene_name "Olfr1251"; transcript_type "protein_coding"; transcript_name "RP23-150I5.10-002"; exon_number 1; exon_id "OTTMUSE00000779941.1"; tag "RNA_Seq_supported_partial"; protein_id "OTTMUSP00000081573.1";
chr2	havana	exon	89669756	89669946	.	-	.	gene_id "OTTMUSG00000014145.4"; transcript_id "OTTMUST00000156217.1"; gene_type "protein_coding"; gene_name "Olfr1251"; transcript_type "protein_coding"; transcript_name "RP23-150I5.10-002"; exon_number 2; exon_id "OTTMUSE00000779938.1"; tag "RNA_Seq_supported_partial"; protein_id "OTTMUSP00000081573.1";
chr2	havana	exon	89665870	89668708	.	-	.	gene_id "OTTMUSG00000014145.4"; transcript_id "OTTMUST00000156217.1"; gene_type "protein_coding"; gene_name "Olfr1251"; transcript_type "protein_coding"; transcript_name "RP23-150I5.10-002"; exon_number 3; exon_id "OTTMUSE00000779939.1"; tag "RNA_Seq_supported_partial"; protein_id "OTTMUSP00000081573.1";
chr2	havana	CDS	89666931	89667884	.	-	0	gene_id "OTTMUSG00000014145.4"; transcript_id "OTTMUST00000156217.1"; gene_type "protein_coding"; gene_name "Olfr1251"; transcript_type "protein_coding"; transcript_name "RP23-150I5.10-002"; exon_number 3; exon_id "OTTMUSE00000779939.1"; tag "RNA_Seq_supported_partial"; protein_id "OTTMUSP00000081573.1";
chr2	havana	start_codon	89667882	89667884	.	-	0	gene_id "OTTMUSG00000014145.4"; transcript_id "OTTMUST00000156217.1"; gene_type "protein_coding"; gene_name "Olfr1251"; transcript_type "protein_coding"; transcript_name "RP23-150I5.10-002"; exon_number 3; exon_id "OTTMUSE00000779939.1"; tag "RNA_Seq_supported_partial"; protein_id "OTTMUSP00000081573.1";
chr2	havana	stop_codon	89666928	89666930	.	-	0	gene_id "OTTMUSG00000014145.4"; transcript_id "OTTMUST00000156217.1"; gene_type "protein_coding"; gene_name "Olfr1251"; transcript_type "protein_coding"; transcript_name "RP23-150I5.10-002"; exon_number 3; exon_id "OTTMUSE00000779939.1"; tag "RNA_Seq_supported_partial"; protein_id "OTTMUSP00000081573.1";
chr2	havana	UTR	89671892	89671932	.	-	.	gene_id "OTTMUSG00000014145.4"; transcript_id "OTTMUST00000156217.1"; gene_type "protein_coding"; gene_name "Olfr1251"; transcript_type "protein_coding"; transcript_name "RP23-150I5.10-002"; exon_number 1; exon_id "OTTMUSE00000779941.1"; tag "RNA_Seq_supported_partial"; protein_id "OTTMUSP00000081573.1";
chr2	havana	UTR	89669756	89669946	.	-	.	gene_id "OTTMUSG00000014145.4"; transcript_id "OTTMUST00000156217.1"; gene_type "protein_coding"; gene_name "Olfr1251"; transcript_type "protein_coding"; transcript_name "RP23-150I5.10-002"; exon_number 2; exon_id "OTTMUSE00000779938.1"; tag "RNA_Seq_supported_partial"; protein_id "OTTMUSP00000081573.1";
chr2	havana	UTR	89665870	89666930	.	-	.	gene_id "OTTMUSG00000014145.4"; transcript_id "OTTMUST00000156217.1"; gene_type "protein_coding"; gene_name "Olfr1251"; transcript_type "protein_coding"; transcript_name "RP23-150I5.10-002"; exon_number 3; exon_id "OTTMUSE00000779939.1"; tag "RNA_Seq_supported_partial"; protein_id "OTTMUSP00000081573.1";
chr2	havana	UTR	89667885	89668708	.	-	.	gene_id "OTTMUSG00000014145.4"; transcript_id "OTTMUST00000156217.1"; gene_type "protein_coding"; gene_name "Olfr1251"; transcript_type "protein_coding"; transcript_name "RP23-150I5.10-002"; exon_number 3; exon_id "OTTMUSE00000779939.1"; tag "RNA_Seq_supported_partial"; protein_id "OTTMUSP00000081573.1";
chr2	havana	exon	89724492	89725012	.	-	.	gene_id "OTTMUSG00000014169.4"; transcript_id "OTTMUST00000033436.4"; gene_type "protein_coding"; gene_name "Olfr1252"; transcript_type "protein_coding"; transcript_name "RP23-270H4.1-001"; exon_number 1; exon_id "OTTMUSE00000779942.1"; tag "RNA_Seq_supported_partial"; protein_id "OTTMUSP00000081574.1";
chr2	havana	exon	89719575	89722296	.	-	.	gene_id "OTTMUSG00000014169.4"; transcript_id "OTTMUST00000033436.4"; gene_type "protein_coding"; gene_name "Olfr1252"; transcript_type "protein_coding"; transcript_name "RP23-270H4.1-001"; exon_number 2; exon_id "OTTMUSE00000779943.1"; tag "RNA_Seq_supported_partial"; protein_id "OTTMUSP00000081574.1";
chr2	havana	CDS	89721168	89722109	.	-	0	gene_id "OTTMUSG00000014169.4"; transcript_id "OTTMUST00000033436.4"; gene_type "protein_coding"; gene_name "Olfr1252"; transcript_type "protein_coding"; transcript_name "RP23-270H4.1-001"; exon_number 2; exon_id "OTTMUSE00000779943.1"; tag "RNA_Seq_supported_partial"; protein_id "OTTMUSP00000081574.1";
chr2	havana	start_codon	89722107	89722109	.	-	0	gene_id "OTTMUSG00000014169.4"; transcript_id "OTTMUST00000033436.4"; gene_type "protein_coding"; gene_name "Olfr1252"; transcript_type "protein_coding"; transcript_name "RP23-270H4.1-001"; exon_number 2; exon_id "OTTMUSE00000779943.1"; tag "RNA_Seq_supported_partial"; protein_id "OTTMUSP00000081574.1";
chr2	havana	stop_codon	89721165	89721167	.	-	0	gene_id "OTTMUSG00000014169.4"; transcript_id "OTTMUST00000033436.4"; gene_type "protein_coding"; gene_name "Olfr1252"; transcript_type "protein_coding"; transcript_name "RP23-270H4.1-001"; exon_number 2; exon_id "OTTMUSE00000779943.1"; tag "RNA_Seq_supported_partial"; protein_id "OTTMUSP00000081574.1";
chr2	havana	UTR	89724492	89725012	.	-	.	gene_id "OTTMUSG00000014169.4"; transcript_id "OTTMUST00000033436.4"; gene_type "protein_coding"; gene_name "Olfr1252"; transcript_type "protein_coding"; transcript_name "RP23-270H4.1-001"; exon_number 1; exon_id "OTTMUSE00000779942.1"; tag "RNA_Seq_supported_partial"; protein_id "OTTMUSP00000081574.1";
chr2	havana	UTR	89719575	89721167	.	-	.	gene_id "OTTMUSG00000014169.4"; transcript_id "OTTMUST00000033436.4"; gene_type "protein_coding"; gene_name "Olfr1252"; transcript_type "protein_coding"; transcript_name "RP23-270H4.1-001"; exon_number 2; exon_id "OTTMUSE00000779943.1"; tag "RNA_Seq_supported_partial"; protein_id "OTTMUSP00000081574.1";
chr2	havana	UTR	89722110	89722296	.	-	.	gene_id "OTTMUSG00000014169.4"; transcript_id "OTTMUST00000033436.4"; gene_type "protein_coding"; gene_name "Olfr1252"; transcript_type "protein_coding"; transcript_name "RP23-270H4.1-001"; exon_number 2; exon_id "OTTMUSE00000779943.1"; tag "RNA_Seq_supported_partial"; protein_id "OTTMUSP00000081574.1";
chr2	havana	exon	89724404	89725012	.	-	.	gene_id "OTTMUSG00000014169.4"; transcript_id "OTTMUST00000156218.1"; gene_type "protein_coding"; gene_name "Olfr1252"; transcript_type "protein_coding"; transcript_name "RP23-270H4.1-002"; exon_number 1; exon_id "OTTMUSE00000779944.1"; tag "RNA_Seq_supported_partial"; protein_id "OTTMUSP00000081575.1";
chr2	havana	exon	89719575	89722296	.	-	.	gene_id "OTTMUSG00000014169.4"; transcript_id "OTTMUST00000156218.1"; gene_type "protein_coding"; gene_name "Olfr1252"; transcript_type "protein_coding"; transcript_name "RP23-270H4.1-002"; exon_number 2; exon_id "OTTMUSE00000779943.1"; tag "RNA_Seq_supported_partial"; protein_id "OTTMUSP00000081575.1";
chr2	havana	CDS	89721168	89722109	.	-	0	gene_id "OTTMUSG00000014169.4"; transcript_id "OTTMUST00000156218.1"; gene_type "protein_coding"; gene_name "Olfr1252"; transcript_type "protein_coding"; transcript_name "RP23-270H4.1-002"; exon_number 2; exon_id "OTTMUSE00000779943.1"; tag "RNA_Seq_supported_partial"; protein_id "OTTMUSP00000081575.1";
chr2	havana	start_codon	89722107	89722109	.	-	0	gene_id "OTTMUSG00000014169.4"; transcript_id "OTTMUST00000156218.1"; gene_type "protein_coding"; gene_name "Olfr1252"; transcript_type "protein_coding"; transcript_name "RP23-270H4.1-002"; exon_number 2; exon_id "OTTMUSE00000779943.1"; tag "RNA_Seq_supported_partial"; protein_id "OTTMUSP00000081575.1";
chr2	havana	stop_codon	89721165	89721167	.	-	0	gene_id "OTTMUSG00000014169.4"; transcript_id "OTTMUST00000156218.1"; gene_type "protein_coding"; gene_name "Olfr1252"; transcript_type "protein_coding"; transcript_name "RP23-270H4.1-002"; exon_number 2; exon_id "OTTMUSE00000779943.1"; tag "RNA_Seq_supported_partial"; protein_id "OTTMUSP00000081575.1";
chr2	havana	UTR	89724404	89725012	.	-	.	gene_id "OTTMUSG00000014169.4"; transcript_id "OTTMUST00000156218.1"; gene_type "protein_coding"; gene_name "Olfr1252"; transcript_type "protein_coding"; transcript_name "RP23-270H4.1-002"; exon_number 1; exon_id "OTTMUSE00000779944.1"; tag "RNA_Seq_supported_partial"; protein_id "OTTMUSP00000081575.1";
chr2	havana	UTR	89719575	89721167	.	-	.	gene_id "OTTMUSG00000014169.4"; transcript_id "OTTMUST00000156218.1"; gene_type "protein_coding"; gene_name "Olfr1252"; transcript_type "protein_coding"; transcript_name "RP23-270H4.1-002"; exon_number 2; exon_id "OTTMUSE00000779943.1"; tag "RNA_Seq_supported_partial"; protein_id "OTTMUSP00000081575.1";
chr2	havana	UTR	89722110	89722296	.	-	.	gene_id "OTTMUSG00000014169.4"; transcript_id "OTTMUST00000156218.1"; gene_type "protein_coding"; gene_name "Olfr1252"; transcript_type "protein_coding"; transcript_name "RP23-270H4.1-002"; exon_number 2; exon_id "OTTMUSE00000779943.1"; tag "RNA_Seq_supported_partial"; protein_id "OTTMUSP00000081575.1";
chr2	havana	exon	89755889	89757090	.	-	.	gene_id "OTTMUSG00000014168.3"; transcript_id "OTTMUST00000033435.3"; gene_type "protein_coding"; gene_name "Olfr1253"; transcript_type "protein_coding"; transcript_name "RP23-270H4.2-001"; exon_number 1; exon_id "OTTMUSE00000779950.1"; tag "RNA_Seq_supported_partial"; protein_id "OTTMUSP00000081576.1";
chr2	havana	exon	89754629	89754837	.	-	.	gene_id "OTTMUSG00000014168.3"; transcript_id "OTTMUST00000033435.3"; gene_type "protein_coding"; gene_name "Olfr1253"; transcript_type "protein_coding"; transcript_name "RP23-270H4.2-001"; exon_number 2; exon_id "OTTMUSE00000779948.1"; tag "RNA_Seq_supported_partial"; protein_id "OTTMUSP00000081576.1";
chr2	havana	exon	89749486	89752886	.	-	.	gene_id "OTTMUSG00000014168.3"; transcript_id "OTTMUST00000033435.3"; gene_type "protein_coding"; gene_name "Olfr1253"; transcript_type "protein_coding"; transcript_name "RP23-270H4.2-001"; exon_number 3; exon_id "OTTMUSE00000779949.1"; tag "RNA_Seq_supported_partial"; protein_id "OTTMUSP00000081576.1";
chr2	havana	CDS	89751873	89752826	.	-	0	gene_id "OTTMUSG00000014168.3"; transcript_id "OTTMUST00000033435.3"; gene_type "protein_coding"; gene_name "Olfr1253"; transcript_type "protein_coding"; transcript_name "RP23-270H4.2-001"; exon_number 3; exon_id "OTTMUSE00000779949.1"; tag "RNA_Seq_supported_partial"; protein_id "OTTMUSP00000081576.1";
chr2	havana	start_codon	89752824	89752826	.	-	0	gene_id "OTTMUSG00000014168.3"; transcript_id "OTTMUST00000033435.3"; gene_type "protein_coding"; gene_name "Olfr1253"; transcript_type "protein_coding"; transcript_name "RP23-270H4.2-001"; exon_number 3; exon_id "OTTMUSE00000779949.1"; tag "RNA_Seq_supported_partial"; protein_id "OTTMUSP00000081576.1";
chr2	havana	stop_codon	89751870	89751872	.	-	0	gene_id "OTTMUSG00000014168.3"; transcript_id "OTTMUST00000033435.3"; gene_type "protein_coding"; gene_name "Olfr1253"; transcript_type "protein_coding"; transcript_name "RP23-270H4.2-001"; exon_number 3; exon_id "OTTMUSE00000779949.1"; tag "RNA_Seq_supported_partial"; protein_id "OTTMUSP00000081576.1";
chr2	havana	UTR	89755889	89757090	.	-	.	gene_id "OTTMUSG00000014168.3"; transcript_id "OTTMUST00000033435.3"; gene_type "protein_coding"; gene_name "Olfr1253"; transcript_type "protein_coding"; transcript_name "RP23-270H4.2-001"; exon_number 1; exon_id "OTTMUSE00000779950.1"; tag "RNA_Seq_supported_partial"; protein_id "OTTMUSP00000081576.1";
chr2	havana	UTR	89754629	89754837	.	-	.	gene_id "OTTMUSG00000014168.3"; transcript_id "OTTMUST00000033435.3"; gene_type "protein_coding"; gene_name "Olfr1253"; transcript_type "protein_coding"; transcript_name "RP23-270H4.2-001"; exon_number 2; exon_id "OTTMUSE00000779948.1"; tag "RNA_Seq_supported_partial"; protein_id "OTTMUSP00000081576.1";
chr2	havana	UTR	89749486	89751872	.	-	.	gene_id "OTTMUSG00000014168.3"; transcript_id "OTTMUST00000033435.3"; gene_type "protein_coding"; gene_name "Olfr1253"; transcript_type "protein_coding"; transcript_name "RP23-270H4.2-001"; exon_number 3; exon_id "OTTMUSE00000779949.1"; tag "RNA_Seq_supported_partial"; protein_id "OTTMUSP00000081576.1";
chr2	havana	UTR	89752827	89752886	.	-	.	gene_id "OTTMUSG00000014168.3"; transcript_id "OTTMUST00000033435.3"; gene_type "protein_coding"; gene_name "Olfr1253"; transcript_type "protein_coding"; transcript_name "RP23-270H4.2-001"; exon_number 3; exon_id "OTTMUSE00000779949.1"; tag "RNA_Seq_supported_partial"; protein_id "OTTMUSP00000081576.1";
chr2	havana	exon	89755889	89756849	.	-	.	gene_id "OTTMUSG00000014168.3"; transcript_id "OTTMUST00000156219.1"; gene_type "protein_coding"; gene_name "Olfr1253"; transcript_type "protein_coding"; transcript_name "RP23-270H4.2-002"; exon_number 1; exon_id "OTTMUSE00000779952.1"; tag "RNA_Seq_supported_partial"; protein_id "OTTMUSP00000081577.1";
chr2	havana	exon	89749467	89754837	.	-	.	gene_id "OTTMUSG00000014168.3"; transcript_id "OTTMUST00000156219.1"; gene_type "protein_coding"; gene_name "Olfr1253"; transcript_type "protein_coding"; transcript_name "RP23-270H4.2-002"; exon_number 2; exon_id "OTTMUSE00000779953.1"; tag "RNA_Seq_supported_partial"; protein_id "OTTMUSP00000081577.1";
chr2	havana	CDS	89751873	89752826	.	-	0	gene_id "OTTMUSG00000014168.3"; transcript_id "OTTMUST00000156219.1"; gene_type "protein_coding"; gene_name "Olfr1253"; transcript_type "protein_coding"; transcript_name "RP23-270H4.2-002"; exon_number 2; exon_id "OTTMUSE00000779953.1"; tag "RNA_Seq_supported_partial"; protein_id "OTTMUSP00000081577.1";
chr2	havana	start_codon	89752824	89752826	.	-	0	gene_id "OTTMUSG00000014168.3"; transcript_id "OTTMUST00000156219.1"; gene_type "protein_coding"; gene_name "Olfr1253"; transcript_type "protein_coding"; transcript_name "RP23-270H4.2-002"; exon_number 2; exon_id "OTTMUSE00000779953.1"; tag "RNA_Seq_supported_partial"; protein_id "OTTMUSP00000081577.1";
chr2	havana	stop_codon	89751870	89751872	.	-	0	gene_id "OTTMUSG00000014168.3"; transcript_id "OTTMUST00000156219.1"; gene_type "protein_coding"; gene_name "Olfr1253"; transcript_type "protein_coding"; transcript_name "RP23-270H4.2-002"; exon_number 2; exon_id "OTTMUSE00000779953.1"; tag "RNA_Seq_supported_partial"; protein_id "OTTMUSP00000081577.1";
chr2	havana	UTR	89755889	89756849	.	-	.	gene_id "OTTMUSG00000014168.3"; transcript_id "OTTMUST00000156219.1"; gene_type "protein_coding"; gene_name "Olfr1253"; transcript_type "protein_coding"; transcript_name "RP23-270H4.2-002"; exon_number 1; exon_id "OTTMUSE00000779952.1"; tag "RNA_Seq_supported_partial"; protein_id "OTTMUSP00000081577.1";
chr2	havana	UTR	89749467	89751872	.	-	.	gene_id "OTTMUSG00000014168.3"; transcript_id "OTTMUST00000156219.1"; gene_type "protein_coding"; gene_name "Olfr1253"; transcript_type "protein_coding"; transcript_name "RP23-270H4.2-002"; exon_number 2; exon_id "OTTMUSE00000779953.1"; tag "RNA_Seq_supported_partial"; protein_id "OTTMUSP00000081577.1";
chr2	havana	UTR	89752827	89754837	.	-	.	gene_id "OTTMUSG00000014168.3"; transcript_id "OTTMUST00000156219.1"; gene_type "protein_coding"; gene_name "Olfr1253"; transcript_type "protein_coding"; transcript_name "RP23-270H4.2-002"; exon_number 2; exon_id "OTTMUSE00000779953.1"; tag "RNA_Seq_supported_partial"; protein_id "OTTMUSP00000081577.1";
chr2	havana	exon	89755889	89757090	.	-	.	gene_id "OTTMUSG00000014168.3"; transcript_id "OTTMUST00000156220.1"; gene_type "protein_coding"; gene_name "Olfr1253"; transcript_type "protein_coding"; transcript_name "RP23-270H4.2-003"; exon_number 1; exon_id "OTTMUSE00000779950.1"; tag "RNA_Seq_supported_partial"; protein_id "OTTMUSP00000081578.1";
chr2	havana	exon	89754629	89754837	.	-	.	gene_id "OTTMUSG00000014168.3"; transcript_id "OTTMUST00000156220.1"; gene_type "protein_coding"; gene_name "Olfr1253"; transcript_type "protein_coding"; transcript_name "RP23-270H4.2-003"; exon_number 2; exon_id "OTTMUSE00000779948.1"; tag "RNA_Seq_supported_partial"; protein_id "OTTMUSP00000081578.1";
chr2	havana	exon	89749486	89753058	.	-	.	gene_id "OTTMUSG00000014168.3"; transcript_id "OTTMUST00000156220.1"; gene_type "protein_coding"; gene_name "Olfr1253"; transcript_type "protein_coding"; transcript_name "RP23-270H4.2-003"; exon_number 3; exon_id "OTTMUSE00000779951.1"; tag "RNA_Seq_supported_partial"; protein_id "OTTMUSP00000081578.1";
chr2	havana	CDS	89751873	89752826	.	-	0	gene_id "OTTMUSG00000014168.3"; transcript_id "OTTMUST00000156220.1"; gene_type "protein_coding"; gene_name "Olfr1253"; transcript_type "protein_coding"; transcript_name "RP23-270H4.2-003"; exon_number 3; exon_id "OTTMUSE00000779951.1"; tag "RNA_Seq_supported_partial"; protein_id "OTTMUSP00000081578.1";
chr2	havana	start_codon	89752824	89752826	.	-	0	gene_id "OTTMUSG00000014168.3"; transcript_id "OTTMUST00000156220.1"; gene_type "protein_coding"; gene_name "Olfr1253"; transcript_type "protein_coding"; transcript_name "RP23-270H4.2-003"; exon_number 3; exon_id "OTTMUSE00000779951.1"; tag "RNA_Seq_supported_partial"; protein_id "OTTMUSP00000081578.1";
chr2	havana	stop_codon	89751870	89751872	.	-	0	gene_id "OTTMUSG00000014168.3"; transcript_id "OTTMUST00000156220.1"; gene_type "protein_coding"; gene_name "Olfr1253"; transcript_type "protein_coding"; transcript_name "RP23-270H4.2-003"; exon_number 3; exon_id "OTTMUSE00000779951.1"; tag "RNA_Seq_supported_partial"; protein_id "OTTMUSP00000081578.1";
chr2	havana	UTR	89755889	89757090	.	-	.	gene_id "OTTMUSG00000014168.3"; transcript_id "OTTMUST00000156220.1"; gene_type "protein_coding"; gene_name "Olfr1253"; transcript_type "protein_coding"; transcript_name "RP23-270H4.2-003"; exon_number 1; exon_id "OTTMUSE00000779950.1"; tag "RNA_Seq_supported_partial"; protein_id "OTTMUSP00000081578.1";
chr2	havana	UTR	89754629	89754837	.	-	.	gene_id "OTTMUSG00000014168.3"; transcript_id "OTTMUST00000156220.1"; gene_type "protein_coding"; gene_name "Olfr1253"; transcript_type "protein_coding"; transcript_name "RP23-270H4.2-003"; exon_number 2; exon_id "OTTMUSE00000779948.1"; tag "RNA_Seq_supported_partial"; protein_id "OTTMUSP00000081578.1";
chr2	havana	UTR	89749486	89751872	.	-	.	gene_id "OTTMUSG00000014168.3"; transcript_id "OTTMUST00000156220.1"; gene_type "protein_coding"; gene_name "Olfr1253"; transcript_type "protein_coding"; transcript_name "RP23-270H4.2-003"; exon_number 3; exon_id "OTTMUSE00000779951.1"; tag "RNA_Seq_supported_partial"; protein_id "OTTMUSP00000081578.1";
chr2	havana	UTR	89752827	89753058	.	-	.	gene_id "OTTMUSG00000014168.3"; transcript_id "OTTMUST00000156220.1"; gene_type "protein_coding"; gene_name "Olfr1253"; transcript_type "protein_coding"; transcript_name "RP23-270H4.2-003"; exon_number 3; exon_id "OTTMUSE00000779951.1"; tag "RNA_Seq_supported_partial"; protein_id "OTTMUSP00000081578.1";
chr2	havana	exon	89793545	89793619	.	-	.	gene_id "OTTMUSG00000014230.4"; transcript_id "OTTMUST00000156221.1"; gene_type "protein_coding"; gene_name "Olfr1254"; transcript_type "protein_coding"; transcript_name "RP23-270H4.3-002"; exon_number 1; exon_id "OTTMUSE00000779956.1"; tag "RNA_Seq_supported_partial"; protein_id "OTTMUSP00000081579.1";
chr2	havana	exon	89787325	89789432	.	-	.	gene_id "OTTMUSG00000014230.4"; transcript_id "OTTMUST00000156221.1"; gene_type "protein_coding"; gene_name "Olfr1254"; transcript_type "protein_coding"; transcript_name "RP23-270H4.3-002"; exon_number 2; exon_id "OTTMUSE00000779954.1"; tag "RNA_Seq_supported_partial"; protein_id "OTTMUSP00000081579.1";
chr2	havana	CDS	89788409	89789350	.	-	0	gene_id "OTTMUSG00000014230.4"; transcript_id "OTTMUST00000156221.1"; gene_type "protein_coding"; gene_name "Olfr1254"; transcript_type "protein_coding"; transcript_name "RP23-270H4.3-002"; exon_number 2; exon_id "OTTMUSE00000779954.1"; tag "RNA_Seq_supported_partial"; protein_id "OTTMUSP00000081579.1";
chr2	havana	start_codon	89789348	89789350	.	-	0	gene_id "OTTMUSG00000014230.4"; transcript_id "OTTMUST00000156221.1"; gene_type "protein_coding"; gene_name "Olfr1254"; transcript_type "protein_coding"; transcript_name "RP23-270H4.3-002"; exon_number 2; exon_id "OTTMUSE00000779954.1"; tag "RNA_Seq_supported_partial"; protein_id "OTTMUSP00000081579.1";
chr2	havana	stop_codon	89788406	89788408	.	-	0	gene_id "OTTMUSG00000014230.4"; transcript_id "OTTMUST00000156221.1"; gene_type "protein_coding"; gene_name "Olfr1254"; transcript_type "protein_coding"; transcript_name "RP23-270H4.3-002"; exon_number 2; exon_id "OTTMUSE00000779954.1"; tag "RNA_Seq_supported_partial"; protein_id "OTTMUSP00000081579.1";
chr2	havana	UTR	89793545	89793619	.	-	.	gene_id "OTTMUSG00000014230.4"; transcript_id "OTTMUST00000156221.1"; gene_type "protein_coding"; gene_name "Olfr1254"; transcript_type "protein_coding"; transcript_name "RP23-270H4.3-002"; exon_number 1; exon_id "OTTMUSE00000779956.1"; tag "RNA_Seq_supported_partial"; protein_id "OTTMUSP00000081579.1";
chr2	havana	UTR	89787325	89788408	.	-	.	gene_id "OTTMUSG00000014230.4"; transcript_id "OTTMUST00000156221.1"; gene_type "protein_coding"; gene_name "Olfr1254"; transcript_type "protein_coding"; transcript_name "RP23-270H4.3-002"; exon_number 2; exon_id "OTTMUSE00000779954.1"; tag "RNA_Seq_supported_partial"; protein_id "OTTMUSP00000081579.1";
chr2	havana	UTR	89789351	89789432	.	-	.	gene_id "OTTMUSG00000014230.4"; transcript_id "OTTMUST00000156221.1"; gene_type "protein_coding"; gene_name "Olfr1254"; transcript_type "protein_coding"; transcript_name "RP23-270H4.3-002"; exon_number 2; exon_id "OTTMUSE00000779954.1"; tag "RNA_Seq_supported_partial"; protein_id "OTTMUSP00000081579.1";
chr2	havana	exon	89793078	89793619	.	-	.	gene_id "OTTMUSG00000014230.4"; transcript_id "OTTMUST00000033509.4"; gene_type "protein_coding"; gene_name "Olfr1254"; transcript_type "protein_coding"; transcript_name "RP23-270H4.3-001"; exon_number 1; exon_id "OTTMUSE00000779955.1"; tag "RNA_Seq_supported_partial"; protein_id "OTTMUSP00000081580.1";
chr2	havana	exon	89787325	89789432	.	-	.	gene_id "OTTMUSG00000014230.4"; transcript_id "OTTMUST00000033509.4"; gene_type "protein_coding"; gene_name "Olfr1254"; transcript_type "protein_coding"; transcript_name "RP23-270H4.3-001"; exon_number 2; exon_id "OTTMUSE00000779954.1"; tag "RNA_Seq_supported_partial"; protein_id "OTTMUSP00000081580.1";
chr2	havana	CDS	89788409	89789350	.	-	0	gene_id "OTTMUSG00000014230.4"; transcript_id "OTTMUST00000033509.4"; gene_type "protein_coding"; gene_name "Olfr1254"; transcript_type "protein_coding"; transcript_name "RP23-270H4.3-001"; exon_number 2; exon_id "OTTMUSE00000779954.1"; tag "RNA_Seq_supported_partial"; protein_id "OTTMUSP00000081580.1";
chr2	havana	start_codon	89789348	89789350	.	-	0	gene_id "OTTMUSG00000014230.4"; transcript_id "OTTMUST00000033509.4"; gene_type "protein_coding"; gene_name "Olfr1254"; transcript_type "protein_coding"; transcript_name "RP23-270H4.3-001"; exon_number 2; exon_id "OTTMUSE00000779954.1"; tag "RNA_Seq_supported_partial"; protein_id "OTTMUSP00000081580.1";
chr2	havana	stop_codon	89788406	89788408	.	-	0	gene_id "OTTMUSG00000014230.4"; transcript_id "OTTMUST00000033509.4"; gene_type "protein_coding"; gene_name "Olfr1254"; transcript_type "protein_coding"; transcript_name "RP23-270H4.3-001"; exon_number 2; exon_id "OTTMUSE00000779954.1"; tag "RNA_Seq_supported_partial"; protein_id "OTTMUSP00000081580.1";
chr2	havana	UTR	89793078	89793619	.	-	.	gene_id "OTTMUSG00000014230.4"; transcript_id "OTTMUST00000033509.4"; gene_type "protein_coding"; gene_name "Olfr1254"; transcript_type "protein_coding"; transcript_name "RP23-270H4.3-001"; exon_number 1; exon_id "OTTMUSE00000779955.1"; tag "RNA_Seq_supported_partial"; protein_id "OTTMUSP00000081580.1";
chr2	havana	UTR	89787325	89788408	.	-	.	gene_id "OTTMUSG00000014230.4"; transcript_id "OTTMUST00000033509.4"; gene_type "protein_coding"; gene_name "Olfr1254"; transcript_type "protein_coding"; transcript_name "RP23-270H4.3-001"; exon_number 2; exon_id "OTTMUSE00000779954.1"; tag "RNA_Seq_supported_partial"; protein_id "OTTMUSP00000081580.1";
chr2	havana	UTR	89789351	89789432	.	-	.	gene_id "OTTMUSG00000014230.4"; transcript_id "OTTMUST00000033509.4"; gene_type "protein_coding"; gene_name "Olfr1254"; transcript_type "protein_coding"; transcript_name "RP23-270H4.3-001"; exon_number 2; exon_id "OTTMUSE00000779954.1"; tag "RNA_Seq_supported_partial"; protein_id "OTTMUSP00000081580.1";
chr2	havana	exon	89812051	89812512	.	+	.	gene_id "OTTMUSG00000014239.4"; transcript_id "OTTMUST00000033519.4"; gene_type "protein_coding"; gene_name "Olfr1255"; transcript_type "protein_coding"; transcript_name "RP23-270H4.4-001"; exon_number 1; exon_id "OTTMUSE00000779527.1"; tag "RNA_Seq_supported_partial"; tag "upstream_ATG"; protein_id "OTTMUSP00000081433.1";
chr2	havana	exon	89813517	89813706	.	+	.	gene_id "OTTMUSG00000014239.4"; transcript_id "OTTMUST00000033519.4"; gene_type "protein_coding"; gene_name "Olfr1255"; transcript_type "protein_coding"; transcript_name "RP23-270H4.4-001"; exon_number 2; exon_id "OTTMUSE00000779524.1"; tag "RNA_Seq_supported_partial"; tag "upstream_ATG"; protein_id "OTTMUSP00000081433.1";
chr2	havana	exon	89815573	89815609	.	+	.	gene_id "OTTMUSG00000014239.4"; transcript_id "OTTMUST00000033519.4"; gene_type "protein_coding"; gene_name "Olfr1255"; transcript_type "protein_coding"; transcript_name "RP23-270H4.4-001"; exon_number 3; exon_id "OTTMUSE00000779523.1"; tag "RNA_Seq_supported_partial"; tag "upstream_ATG"; protein_id "OTTMUSP00000081433.1";
chr2	havana	exon	89816297	89817860	.	+	.	gene_id "OTTMUSG00000014239.4"; transcript_id "OTTMUST00000033519.4"; gene_type "protein_coding"; gene_name "Olfr1255"; transcript_type "protein_coding"; transcript_name "RP23-270H4.4-001"; exon_number 4; exon_id "OTTMUSE00000779528.1"; tag "RNA_Seq_supported_partial"; tag "upstream_ATG"; protein_id "OTTMUSP00000081433.1";
chr2	havana	CDS	89816346	89817257	.	+	0	gene_id "OTTMUSG00000014239.4"; transcript_id "OTTMUST00000033519.4"; gene_type "protein_coding"; gene_name "Olfr1255"; transcript_type "protein_coding"; transcript_name "RP23-270H4.4-001"; exon_number 4; exon_id "OTTMUSE00000779528.1"; tag "RNA_Seq_supported_partial"; tag "upstream_ATG"; protein_id "OTTMUSP00000081433.1";
chr2	havana	start_codon	89816346	89816348	.	+	0	gene_id "OTTMUSG00000014239.4"; transcript_id "OTTMUST00000033519.4"; gene_type "protein_coding"; gene_name "Olfr1255"; transcript_type "protein_coding"; transcript_name "RP23-270H4.4-001"; exon_number 4; exon_id "OTTMUSE00000779528.1"; tag "RNA_Seq_supported_partial"; tag "upstream_ATG"; protein_id "OTTMUSP00000081433.1";
chr2	havana	stop_codon	89817258	89817260	.	+	0	gene_id "OTTMUSG00000014239.4"; transcript_id "OTTMUST00000033519.4"; gene_type "protein_coding"; gene_name "Olfr1255"; transcript_type "protein_coding"; transcript_name "RP23-270H4.4-001"; exon_number 4; exon_id "OTTMUSE00000779528.1"; tag "RNA_Seq_supported_partial"; tag "upstream_ATG"; protein_id "OTTMUSP00000081433.1";
chr2	havana	UTR	89812051	89812512	.	+	.	gene_id "OTTMUSG00000014239.4"; transcript_id "OTTMUST00000033519.4"; gene_type "protein_coding"; gene_name "Olfr1255"; transcript_type "protein_coding"; transcript_name "RP23-270H4.4-001"; exon_number 1; exon_id "OTTMUSE00000779527.1"; tag "RNA_Seq_supported_partial"; tag "upstream_ATG"; protein_id "OTTMUSP00000081433.1";
chr2	havana	UTR	89813517	89813706	.	+	.	gene_id "OTTMUSG00000014239.4"; transcript_id "OTTMUST00000033519.4"; gene_type "protein_coding"; gene_name "Olfr1255"; transcript_type "protein_coding"; transcript_name "RP23-270H4.4-001"; exon_number 2; exon_id "OTTMUSE00000779524.1"; tag "RNA_Seq_supported_partial"; tag "upstream_ATG"; protein_id "OTTMUSP00000081433.1";
chr2	havana	UTR	89815573	89815609	.	+	.	gene_id "OTTMUSG00000014239.4"; transcript_id "OTTMUST00000033519.4"; gene_type "protein_coding"; gene_name "Olfr1255"; transcript_type "protein_coding"; transcript_name "RP23-270H4.4-001"; exon_number 3; exon_id "OTTMUSE00000779523.1"; tag "RNA_Seq_supported_partial"; tag "upstream_ATG"; protein_id "OTTMUSP00000081433.1";
chr2	havana	UTR	89816297	89816345	.	+	.	gene_id "OTTMUSG00000014239.4"; transcript_id "OTTMUST00000033519.4"; gene_type "protein_coding"; gene_name "Olfr1255"; transcript_type "protein_coding"; transcript_name "RP23-270H4.4-001"; exon_number 4; exon_id "OTTMUSE00000779528.1"; tag "RNA_Seq_supported_partial"; tag "upstream_ATG"; protein_id "OTTMUSP00000081433.1";
chr2	havana	UTR	89817258	89817860	.	+	.	gene_id "OTTMUSG00000014239.4"; transcript_id "OTTMUST00000033519.4"; gene_type "protein_coding"; gene_name "Olfr1255"; transcript_type "protein_coding"; transcript_name "RP23-270H4.4-001"; exon_number 4; exon_id "OTTMUSE00000779528.1"; tag "RNA_Seq_supported_partial"; tag "upstream_ATG"; protein_id "OTTMUSP00000081433.1";
chr2	havana	exon	89841006	89841133	.	-	.	gene_id "OTTMUSG00000014228.5"; transcript_id "OTTMUST00000156222.2"; gene_type "protein_coding"; gene_name "Olfr1256"; transcript_type "nonsense_mediated_decay"; transcript_name "RP23-270H4.5-002"; exon_number 1; exon_id "OTTMUSE00000779961.2"; tag "RNA_Seq_supported_partial"; protein_id "OTTMUSP00000081582.1";
chr2	havana	exon	89840637	89840689	.	-	.	gene_id "OTTMUSG00000014228.5"; transcript_id "OTTMUST00000156222.2"; gene_type "protein_coding"; gene_name "Olfr1256"; transcript_type "nonsense_mediated_decay"; transcript_name "RP23-270H4.5-002"; exon_number 2; exon_id "OTTMUSE00000779966.1"; tag "RNA_Seq_supported_partial"; protein_id "OTTMUSP00000081582.1";
chr2	havana	exon	89835018	89835987	.	-	.	gene_id "OTTMUSG00000014228.5"; transcript_id "OTTMUST00000156222.2"; gene_type "protein_coding"; gene_name "Olfr1256"; transcript_type "nonsense_mediated_decay"; transcript_name "RP23-270H4.5-002"; exon_number 3; exon_id "OTTMUSE00000779967.2"; tag "RNA_Seq_supported_partial"; protein_id "OTTMUSP00000081582.1";
chr2	havana	CDS	89835026	89835943	.	-	0	gene_id "OTTMUSG00000014228.5"; transcript_id "OTTMUST00000156222.2"; gene_type "protein_coding"; gene_name "Olfr1256"; transcript_type "nonsense_mediated_decay"; transcript_name "RP23-270H4.5-002"; exon_number 3; exon_id "OTTMUSE00000779967.2"; tag "RNA_Seq_supported_partial"; protein_id "OTTMUSP00000081582.1";
chr2	havana	start_codon	89835941	89835943	.	-	0	gene_id "OTTMUSG00000014228.5"; transcript_id "OTTMUST00000156222.2"; gene_type "protein_coding"; gene_name "Olfr1256"; transcript_type "nonsense_mediated_decay"; transcript_name "RP23-270H4.5-002"; exon_number 3; exon_id "OTTMUSE00000779967.2"; tag "RNA_Seq_supported_partial"; protein_id "OTTMUSP00000081582.1";
chr2	havana	stop_codon	89835023	89835025	.	-	0	gene_id "OTTMUSG00000014228.5"; transcript_id "OTTMUST00000156222.2"; gene_type "protein_coding"; gene_name "Olfr1256"; transcript_type "nonsense_mediated_decay"; transcript_name "RP23-270H4.5-002"; exon_number 3; exon_id "OTTMUSE00000779967.2"; tag "RNA_Seq_supported_partial"; protein_id "OTTMUSP00000081582.1";
chr2	havana	exon	89829995	89830139	.	-	.	gene_id "OTTMUSG00000014228.5"; transcript_id "OTTMUST00000156222.2"; gene_type "protein_coding"; gene_name "Olfr1256"; transcript_type "nonsense_mediated_decay"; transcript_name "RP23-270H4.5-002"; exon_number 4; exon_id "OTTMUSE00000787860.1"; tag "RNA_Seq_supported_partial"; protein_id "OTTMUSP00000081582.1";
chr2	havana	exon	89825311	89825577	.	-	.	gene_id "OTTMUSG00000014228.5"; transcript_id "OTTMUST00000156222.2"; gene_type "protein_coding"; gene_name "Olfr1256"; transcript_type "nonsense_mediated_decay"; transcript_name "RP23-270H4.5-002"; exon_number 5; exon_id "OTTMUSE00000787859.1"; tag "RNA_Seq_supported_partial"; protein_id "OTTMUSP00000081582.1";
chr2	havana	UTR	89841006	89841133	.	-	.	gene_id "OTTMUSG00000014228.5"; transcript_id "OTTMUST00000156222.2"; gene_type "protein_coding"; gene_name "Olfr1256"; transcript_type "nonsense_mediated_decay"; transcript_name "RP23-270H4.5-002"; exon_number 1; exon_id "OTTMUSE00000779961.2"; tag "RNA_Seq_supported_partial"; protein_id "OTTMUSP00000081582.1";
chr2	havana	UTR	89840637	89840689	.	-	.	gene_id "OTTMUSG00000014228.5"; transcript_id "OTTMUST00000156222.2"; gene_type "protein_coding"; gene_name "Olfr1256"; transcript_type "nonsense_mediated_decay"; transcript_name "RP23-270H4.5-002"; exon_number 2; exon_id "OTTMUSE00000779966.1"; tag "RNA_Seq_supported_partial"; protein_id "OTTMUSP00000081582.1";
chr2	havana	UTR	89835018	89835025	.	-	.	gene_id "OTTMUSG00000014228.5"; transcript_id "OTTMUST00000156222.2"; gene_type "protein_coding"; gene_name "Olfr1256"; transcript_type "nonsense_mediated_decay"; transcript_name "RP23-270H4.5-002"; exon_number 3; exon_id "OTTMUSE00000779967.2"; tag "RNA_Seq_supported_partial"; protein_id "OTTMUSP00000081582.1";
chr2	havana	UTR	89835944	89835987	.	-	.	gene_id "OTTMUSG00000014228.5"; transcript_id "OTTMUST00000156222.2"; gene_type "protein_coding"; gene_name "Olfr1256"; transcript_type "nonsense_mediated_decay"; transcript_name "RP23-270H4.5-002"; exon_number 3; exon_id "OTTMUSE00000779967.2"; tag "RNA_Seq_supported_partial"; protein_id "OTTMUSP00000081582.1";
chr2	havana	UTR	89829995	89830139	.	-	.	gene_id "OTTMUSG00000014228.5"; transcript_id "OTTMUST00000156222.2"; gene_type "protein_coding"; gene_name "Olfr1256"; transcript_type "nonsense_mediated_decay"; transcript_name "RP23-270H4.5-002"; exon_number 4; exon_id "OTTMUSE00000787860.1"; tag "RNA_Seq_supported_partial"; protein_id "OTTMUSP00000081582.1";
chr2	havana	UTR	89825311	89825577	.	-	.	gene_id "OTTMUSG00000014228.5"; transcript_id "OTTMUST00000156222.2"; gene_type "protein_coding"; gene_name "Olfr1256"; transcript_type "nonsense_mediated_decay"; transcript_name "RP23-270H4.5-002"; exon_number 5; exon_id "OTTMUSE00000787859.1"; tag "RNA_Seq_supported_partial"; protein_id "OTTMUSP00000081582.1";
chr2	havana	exon	89841006	89841555	.	-	.	gene_id "OTTMUSG00000014228.5"; transcript_id "OTTMUST00000033507.5"; gene_type "protein_coding"; gene_name "Olfr1256"; transcript_type "protein_coding"; transcript_name "RP23-270H4.5-001"; exon_number 1; exon_id "OTTMUSE00000779959.2"; tag "RNA_Seq_supported_partial"; protein_id "OTTMUSP00000081581.1";
chr2	havana	exon	89840637	89840689	.	-	.	gene_id "OTTMUSG00000014228.5"; transcript_id "OTTMUST00000033507.5"; gene_type "protein_coding"; gene_name "Olfr1256"; transcript_type "protein_coding"; transcript_name "RP23-270H4.5-001"; exon_number 2; exon_id "OTTMUSE00000779966.1"; tag "RNA_Seq_supported_partial"; protein_id "OTTMUSP00000081581.1";
chr2	havana	exon	89830510	89835987	.	-	.	gene_id "OTTMUSG00000014228.5"; transcript_id "OTTMUST00000033507.5"; gene_type "protein_coding"; gene_name "Olfr1256"; transcript_type "protein_coding"; transcript_name "RP23-270H4.5-001"; exon_number 3; exon_id "OTTMUSE00000779962.2"; tag "RNA_Seq_supported_partial"; protein_id "OTTMUSP00000081581.1";
chr2	havana	CDS	89835026	89835943	.	-	0	gene_id "OTTMUSG00000014228.5"; transcript_id "OTTMUST00000033507.5"; gene_type "protein_coding"; gene_name "Olfr1256"; transcript_type "protein_coding"; transcript_name "RP23-270H4.5-001"; exon_number 3; exon_id "OTTMUSE00000779962.2"; tag "RNA_Seq_supported_partial"; protein_id "OTTMUSP00000081581.1";
chr2	havana	start_codon	89835941	89835943	.	-	0	gene_id "OTTMUSG00000014228.5"; transcript_id "OTTMUST00000033507.5"; gene_type "protein_coding"; gene_name "Olfr1256"; transcript_type "protein_coding"; transcript_name "RP23-270H4.5-001"; exon_number 3; exon_id "OTTMUSE00000779962.2"; tag "RNA_Seq_supported_partial"; protein_id "OTTMUSP00000081581.1";
chr2	havana	stop_codon	89835023	89835025	.	-	0	gene_id "OTTMUSG00000014228.5"; transcript_id "OTTMUST00000033507.5"; gene_type "protein_coding"; gene_name "Olfr1256"; transcript_type "protein_coding"; transcript_name "RP23-270H4.5-001"; exon_number 3; exon_id "OTTMUSE00000779962.2"; tag "RNA_Seq_supported_partial"; protein_id "OTTMUSP00000081581.1";
chr2	havana	UTR	89841006	89841555	.	-	.	gene_id "OTTMUSG00000014228.5"; transcript_id "OTTMUST00000033507.5"; gene_type "protein_coding"; gene_name "Olfr1256"; transcript_type "protein_coding"; transcript_name "RP23-270H4.5-001"; exon_number 1; exon_id "OTTMUSE00000779959.2"; tag "RNA_Seq_supported_partial"; protein_id "OTTMUSP00000081581.1";
chr2	havana	UTR	89840637	89840689	.	-	.	gene_id "OTTMUSG00000014228.5"; transcript_id "OTTMUST00000033507.5"; gene_type "protein_coding"; gene_name "Olfr1256"; transcript_type "protein_coding"; transcript_name "RP23-270H4.5-001"; exon_number 2; exon_id "OTTMUSE00000779966.1"; tag "RNA_Seq_supported_partial"; protein_id "OTTMUSP00000081581.1";
chr2	havana	UTR	89830510	89835025	.	-	.	gene_id "OTTMUSG00000014228.5"; transcript_id "OTTMUST00000033507.5"; gene_type "protein_coding"; gene_name "Olfr1256"; transcript_type "protein_coding"; transcript_name "RP23-270H4.5-001"; exon_number 3; exon_id "OTTMUSE00000779962.2"; tag "RNA_Seq_supported_partial"; protein_id "OTTMUSP00000081581.1";
chr2	havana	UTR	89835944	89835987	.	-	.	gene_id "OTTMUSG00000014228.5"; transcript_id "OTTMUST00000033507.5"; gene_type "protein_coding"; gene_name "Olfr1256"; transcript_type "protein_coding"; transcript_name "RP23-270H4.5-001"; exon_number 3; exon_id "OTTMUSE00000779962.2"; tag "RNA_Seq_supported_partial"; protein_id "OTTMUSP00000081581.1";
chr2	havana	exon	89840637	89841133	.	-	.	gene_id "OTTMUSG00000014228.5"; transcript_id "OTTMUST00000156223.1"; gene_type "protein_coding"; gene_name "Olfr1256"; transcript_type "protein_coding"; transcript_name "RP23-270H4.5-003"; exon_number 1; exon_id "OTTMUSE00000779963.1"; tag "RNA_Seq_supported_partial"; protein_id "OTTMUSP00000081583.1";
chr2	havana	exon	89831942	89835987	.	-	.	gene_id "OTTMUSG00000014228.5"; transcript_id "OTTMUST00000156223.1"; gene_type "protein_coding"; gene_name "Olfr1256"; transcript_type "protein_coding"; transcript_name "RP23-270H4.5-003"; exon_number 2; exon_id "OTTMUSE00000779964.1"; tag "RNA_Seq_supported_partial"; protein_id "OTTMUSP00000081583.1";
chr2	havana	CDS	89835026	89835943	.	-	0	gene_id "OTTMUSG00000014228.5"; transcript_id "OTTMUST00000156223.1"; gene_type "protein_coding"; gene_name "Olfr1256"; transcript_type "protein_coding"; transcript_name "RP23-270H4.5-003"; exon_number 2; exon_id "OTTMUSE00000779964.1"; tag "RNA_Seq_supported_partial"; protein_id "OTTMUSP00000081583.1";
chr2	havana	start_codon	89835941	89835943	.	-	0	gene_id "OTTMUSG00000014228.5"; transcript_id "OTTMUST00000156223.1"; gene_type "protein_coding"; gene_name "Olfr1256"; transcript_type "protein_coding"; transcript_name "RP23-270H4.5-003"; exon_number 2; exon_id "OTTMUSE00000779964.1"; tag "RNA_Seq_supported_partial"; protein_id "OTTMUSP00000081583.1";
chr2	havana	stop_codon	89835023	89835025	.	-	0	gene_id "OTTMUSG00000014228.5"; transcript_id "OTTMUST00000156223.1"; gene_type "protein_coding"; gene_name "Olfr1256"; transcript_type "protein_coding"; transcript_name "RP23-270H4.5-003"; exon_number 2; exon_id "OTTMUSE00000779964.1"; tag "RNA_Seq_supported_partial"; protein_id "OTTMUSP00000081583.1";
chr2	havana	UTR	89840637	89841133	.	-	.	gene_id "OTTMUSG00000014228.5"; transcript_id "OTTMUST00000156223.1"; gene_type "protein_coding"; gene_name "Olfr1256"; transcript_type "protein_coding"; transcript_name "RP23-270H4.5-003"; exon_number 1; exon_id "OTTMUSE00000779963.1"; tag "RNA_Seq_supported_partial"; protein_id "OTTMUSP00000081583.1";
chr2	havana	UTR	89831942	89835025	.	-	.	gene_id "OTTMUSG00000014228.5"; transcript_id "OTTMUST00000156223.1"; gene_type "protein_coding"; gene_name "Olfr1256"; transcript_type "protein_coding"; transcript_name "RP23-270H4.5-003"; exon_number 2; exon_id "OTTMUSE00000779964.1"; tag "RNA_Seq_supported_partial"; protein_id "OTTMUSP00000081583.1";
chr2	havana	UTR	89835944	89835987	.	-	.	gene_id "OTTMUSG00000014228.5"; transcript_id "OTTMUST00000156223.1"; gene_type "protein_coding"; gene_name "Olfr1256"; transcript_type "protein_coding"; transcript_name "RP23-270H4.5-003"; exon_number 2; exon_id "OTTMUSE00000779964.1"; tag "RNA_Seq_supported_partial"; protein_id "OTTMUSP00000081583.1";
chr2	havana	exon	89847513	89848143	.	-	.	gene_id "OTTMUSG00000014237.5"; transcript_id "OTTMUST00000033517.5"; gene_type "protein_coding"; gene_name "Olfr48"; transcript_type "protein_coding"; transcript_name "RP23-270H4.6-001"; exon_number 1; exon_id "OTTMUSE00000776813.1"; tag "RNA_Seq_supported_partial"; protein_id "OTTMUSP00000080655.1";
chr2	havana	exon	89841793	89845009	.	-	.	gene_id "OTTMUSG00000014237.5"; transcript_id "OTTMUST00000033517.5"; gene_type "protein_coding"; gene_name "Olfr48"; transcript_type "protein_coding"; transcript_name "RP23-270H4.6-001"; exon_number 2; exon_id "OTTMUSE00000776812.2"; tag "RNA_Seq_supported_partial"; protein_id "OTTMUSP00000080655.1";
chr2	havana	CDS	89844069	89844971	.	-	0	gene_id "OTTMUSG00000014237.5"; transcript_id "OTTMUST00000033517.5"; gene_type "protein_coding"; gene_name "Olfr48"; transcript_type "protein_coding"; transcript_name "RP23-270H4.6-001"; exon_number 2; exon_id "OTTMUSE00000776812.2"; tag "RNA_Seq_supported_partial"; protein_id "OTTMUSP00000080655.1";
chr2	havana	start_codon	89844969	89844971	.	-	0	gene_id "OTTMUSG00000014237.5"; transcript_id "OTTMUST00000033517.5"; gene_type "protein_coding"; gene_name "Olfr48"; transcript_type "protein_coding"; transcript_name "RP23-270H4.6-001"; exon_number 2; exon_id "OTTMUSE00000776812.2"; tag "RNA_Seq_supported_partial"; protein_id "OTTMUSP00000080655.1";
chr2	havana	stop_codon	89844066	89844068	.	-	0	gene_id "OTTMUSG00000014237.5"; transcript_id "OTTMUST00000033517.5"; gene_type "protein_coding"; gene_name "Olfr48"; transcript_type "protein_coding"; transcript_name "RP23-270H4.6-001"; exon_number 2; exon_id "OTTMUSE00000776812.2"; tag "RNA_Seq_supported_partial"; protein_id "OTTMUSP00000080655.1";
chr2	havana	UTR	89847513	89848143	.	-	.	gene_id "OTTMUSG00000014237.5"; transcript_id "OTTMUST00000033517.5"; gene_type "protein_coding"; gene_name "Olfr48"; transcript_type "protein_coding"; transcript_name "RP23-270H4.6-001"; exon_number 1; exon_id "OTTMUSE00000776813.1"; tag "RNA_Seq_supported_partial"; protein_id "OTTMUSP00000080655.1";
chr2	havana	UTR	89841793	89844068	.	-	.	gene_id "OTTMUSG00000014237.5"; transcript_id "OTTMUST00000033517.5"; gene_type "protein_coding"; gene_name "Olfr48"; transcript_type "protein_coding"; transcript_name "RP23-270H4.6-001"; exon_number 2; exon_id "OTTMUSE00000776812.2"; tag "RNA_Seq_supported_partial"; protein_id "OTTMUSP00000080655.1";
chr2	havana	UTR	89844972	89845009	.	-	.	gene_id "OTTMUSG00000014237.5"; transcript_id "OTTMUST00000033517.5"; gene_type "protein_coding"; gene_name "Olfr48"; transcript_type "protein_coding"; transcript_name "RP23-270H4.6-001"; exon_number 2; exon_id "OTTMUSE00000776812.2"; tag "RNA_Seq_supported_partial"; protein_id "OTTMUSP00000080655.1";
chr2	havana	exon	89847513	89848205	.	-	.	gene_id "OTTMUSG00000014237.5"; transcript_id "OTTMUST00000155388.1"; gene_type "protein_coding"; gene_name "Olfr48"; transcript_type "processed_transcript"; transcript_name "RP23-270H4.6-002"; exon_number 1; exon_id "OTTMUSE00000776814.1"; tag "RNA_Seq_supported_partial";
chr2	havana	exon	89843565	89844778	.	-	.	gene_id "OTTMUSG00000014237.5"; transcript_id "OTTMUST00000155388.1"; gene_type "protein_coding"; gene_name "Olfr48"; transcript_type "processed_transcript"; transcript_name "RP23-270H4.6-002"; exon_number 2; exon_id "OTTMUSE00000776815.1"; tag "RNA_Seq_supported_partial";
chr2	havana	exon	89878437	89878795	.	+	.	gene_id "OTTMUSG00000014220.5"; transcript_id "OTTMUST00000033499.4"; gene_type "protein_coding"; gene_name "Olfr1257"; transcript_type "protein_coding"; transcript_name "RP24-166A20.1-001"; exon_number 1; exon_id "OTTMUSE00000776578.1"; tag "RNA_Seq_supported_partial"; protein_id "OTTMUSP00000080556.1";
chr2	havana	exon	89879364	89879532	.	+	.	gene_id "OTTMUSG00000014220.5"; transcript_id "OTTMUST00000033499.4"; gene_type "protein_coding"; gene_name "Olfr1257"; transcript_type "protein_coding"; transcript_name "RP24-166A20.1-001"; exon_number 2; exon_id "OTTMUSE00000776577.1"; tag "RNA_Seq_supported_partial"; protein_id "OTTMUSP00000080556.1";
chr2	havana	exon	89880799	89883026	.	+	.	gene_id "OTTMUSG00000014220.5"; transcript_id "OTTMUST00000033499.4"; gene_type "protein_coding"; gene_name "Olfr1257"; transcript_type "protein_coding"; transcript_name "RP24-166A20.1-001"; exon_number 3; exon_id "OTTMUSE00000776579.1"; tag "RNA_Seq_supported_partial"; protein_id "OTTMUSP00000080556.1";
chr2	havana	CDS	89880828	89881754	.	+	0	gene_id "OTTMUSG00000014220.5"; transcript_id "OTTMUST00000033499.4"; gene_type "protein_coding"; gene_name "Olfr1257"; transcript_type "protein_coding"; transcript_name "RP24-166A20.1-001"; exon_number 3; exon_id "OTTMUSE00000776579.1"; tag "RNA_Seq_supported_partial"; protein_id "OTTMUSP00000080556.1";
chr2	havana	start_codon	89880828	89880830	.	+	0	gene_id "OTTMUSG00000014220.5"; transcript_id "OTTMUST00000033499.4"; gene_type "protein_coding"; gene_name "Olfr1257"; transcript_type "protein_coding"; transcript_name "RP24-166A20.1-001"; exon_number 3; exon_id "OTTMUSE00000776579.1"; tag "RNA_Seq_supported_partial"; protein_id "OTTMUSP00000080556.1";
chr2	havana	stop_codon	89881755	89881757	.	+	0	gene_id "OTTMUSG00000014220.5"; transcript_id "OTTMUST00000033499.4"; gene_type "protein_coding"; gene_name "Olfr1257"; transcript_type "protein_coding"; transcript_name "RP24-166A20.1-001"; exon_number 3; exon_id "OTTMUSE00000776579.1"; tag "RNA_Seq_supported_partial"; protein_id "OTTMUSP00000080556.1";
chr2	havana	UTR	89878437	89878795	.	+	.	gene_id "OTTMUSG00000014220.5"; transcript_id "OTTMUST00000033499.4"; gene_type "protein_coding"; gene_name "Olfr1257"; transcript_type "protein_coding"; transcript_name "RP24-166A20.1-001"; exon_number 1; exon_id "OTTMUSE00000776578.1"; tag "RNA_Seq_supported_partial"; protein_id "OTTMUSP00000080556.1";
chr2	havana	UTR	89879364	89879532	.	+	.	gene_id "OTTMUSG00000014220.5"; transcript_id "OTTMUST00000033499.4"; gene_type "protein_coding"; gene_name "Olfr1257"; transcript_type "protein_coding"; transcript_name "RP24-166A20.1-001"; exon_number 2; exon_id "OTTMUSE00000776577.1"; tag "RNA_Seq_supported_partial"; protein_id "OTTMUSP00000080556.1";
chr2	havana	UTR	89880799	89880827	.	+	.	gene_id "OTTMUSG00000014220.5"; transcript_id "OTTMUST00000033499.4"; gene_type "protein_coding"; gene_name "Olfr1257"; transcript_type "protein_coding"; transcript_name "RP24-166A20.1-001"; exon_number 3; exon_id "OTTMUSE00000776579.1"; tag "RNA_Seq_supported_partial"; protein_id "OTTMUSP00000080556.1";
chr2	havana	UTR	89881755	89883026	.	+	.	gene_id "OTTMUSG00000014220.5"; transcript_id "OTTMUST00000033499.4"; gene_type "protein_coding"; gene_name "Olfr1257"; transcript_type "protein_coding"; transcript_name "RP24-166A20.1-001"; exon_number 3; exon_id "OTTMUSE00000776579.1"; tag "RNA_Seq_supported_partial"; protein_id "OTTMUSP00000080556.1";
chr2	havana	exon	89880794	89881809	.	+	.	gene_id "OTTMUSG00000014220.5"; transcript_id "OTTMUST00000154385.1"; gene_type "protein_coding"; gene_name "Olfr1257"; transcript_type "protein_coding"; transcript_name "RP24-166A20.1-002"; exon_number 1; exon_id "OTTMUSE00000772614.1"; tag "alternative_5_UTR"; protein_id "OTTMUSP00000079821.1";
chr2	havana	CDS	89880828	89881754	.	+	0	gene_id "OTTMUSG00000014220.5"; transcript_id "OTTMUST00000154385.1"; gene_type "protein_coding"; gene_name "Olfr1257"; transcript_type "protein_coding"; transcript_name "RP24-166A20.1-002"; exon_number 1; exon_id "OTTMUSE00000772614.1"; tag "alternative_5_UTR"; protein_id "OTTMUSP00000079821.1";
chr2	havana	start_codon	89880828	89880830	.	+	0	gene_id "OTTMUSG00000014220.5"; transcript_id "OTTMUST00000154385.1"; gene_type "protein_coding"; gene_name "Olfr1257"; transcript_type "protein_coding"; transcript_name "RP24-166A20.1-002"; exon_number 1; exon_id "OTTMUSE00000772614.1"; tag "alternative_5_UTR"; protein_id "OTTMUSP00000079821.1";
chr2	havana	stop_codon	89881755	89881757	.	+	0	gene_id "OTTMUSG00000014220.5"; transcript_id "OTTMUST00000154385.1"; gene_type "protein_coding"; gene_name "Olfr1257"; transcript_type "protein_coding"; transcript_name "RP24-166A20.1-002"; exon_number 1; exon_id "OTTMUSE00000772614.1"; tag "alternative_5_UTR"; protein_id "OTTMUSP00000079821.1";
chr2	havana	UTR	89880794	89880827	.	+	.	gene_id "OTTMUSG00000014220.5"; transcript_id "OTTMUST00000154385.1"; gene_type "protein_coding"; gene_name "Olfr1257"; transcript_type "protein_coding"; transcript_name "RP24-166A20.1-002"; exon_number 1; exon_id "OTTMUSE00000772614.1"; tag "alternative_5_UTR"; protein_id "OTTMUSP00000079821.1";
chr2	havana	UTR	89881755	89881809	.	+	.	gene_id "OTTMUSG00000014220.5"; transcript_id "OTTMUST00000154385.1"; gene_type "protein_coding"; gene_name "Olfr1257"; transcript_type "protein_coding"; transcript_name "RP24-166A20.1-002"; exon_number 1; exon_id "OTTMUSE00000772614.1"; tag "alternative_5_UTR"; protein_id "OTTMUSP00000079821.1";
chr2	havana	exon	89927309	89927667	.	+	.	gene_id "OTTMUSG00000014238.5"; transcript_id "OTTMUST00000156117.2"; gene_type "protein_coding"; gene_name "Olfr1258"; transcript_type "protein_coding"; transcript_name "RP24-166A20.2-002"; exon_number 1; exon_id "OTTMUSE00000779529.1"; tag "RNA_Seq_supported_partial"; protein_id "OTTMUSP00000081435.1";
chr2	havana	exon	89928887	89929072	.	+	.	gene_id "OTTMUSG00000014238.5"; transcript_id "OTTMUST00000156117.2"; gene_type "protein_coding"; gene_name "Olfr1258"; transcript_type "protein_coding"; transcript_name "RP24-166A20.2-002"; exon_number 2; exon_id "OTTMUSE00000779532.1"; tag "RNA_Seq_supported_partial"; protein_id "OTTMUSP00000081435.1";
chr2	havana	exon	89929782	89936334	.	+	.	gene_id "OTTMUSG00000014238.5"; transcript_id "OTTMUST00000156117.2"; gene_type "protein_coding"; gene_name "Olfr1258"; transcript_type "protein_coding"; transcript_name "RP24-166A20.2-002"; exon_number 3; exon_id "OTTMUSE00000779533.2"; tag "RNA_Seq_supported_partial"; protein_id "OTTMUSP00000081435.1";
chr2	havana	CDS	89929811	89930743	.	+	0	gene_id "OTTMUSG00000014238.5"; transcript_id "OTTMUST00000156117.2"; gene_type "protein_coding"; gene_name "Olfr1258"; transcript_type "protein_coding"; transcript_name "RP24-166A20.2-002"; exon_number 3; exon_id "OTTMUSE00000779533.2"; tag "RNA_Seq_supported_partial"; protein_id "OTTMUSP00000081435.1";
chr2	havana	start_codon	89929811	89929813	.	+	0	gene_id "OTTMUSG00000014238.5"; transcript_id "OTTMUST00000156117.2"; gene_type "protein_coding"; gene_name "Olfr1258"; transcript_type "protein_coding"; transcript_name "RP24-166A20.2-002"; exon_number 3; exon_id "OTTMUSE00000779533.2"; tag "RNA_Seq_supported_partial"; protein_id "OTTMUSP00000081435.1";
chr2	havana	stop_codon	89930744	89930746	.	+	0	gene_id "OTTMUSG00000014238.5"; transcript_id "OTTMUST00000156117.2"; gene_type "protein_coding"; gene_name "Olfr1258"; transcript_type "protein_coding"; transcript_name "RP24-166A20.2-002"; exon_number 3; exon_id "OTTMUSE00000779533.2"; tag "RNA_Seq_supported_partial"; protein_id "OTTMUSP00000081435.1";
chr2	havana	UTR	89927309	89927667	.	+	.	gene_id "OTTMUSG00000014238.5"; transcript_id "OTTMUST00000156117.2"; gene_type "protein_coding"; gene_name "Olfr1258"; transcript_type "protein_coding"; transcript_name "RP24-166A20.2-002"; exon_number 1; exon_id "OTTMUSE00000779529.1"; tag "RNA_Seq_supported_partial"; protein_id "OTTMUSP00000081435.1";
chr2	havana	UTR	89928887	89929072	.	+	.	gene_id "OTTMUSG00000014238.5"; transcript_id "OTTMUST00000156117.2"; gene_type "protein_coding"; gene_name "Olfr1258"; transcript_type "protein_coding"; transcript_name "RP24-166A20.2-002"; exon_number 2; exon_id "OTTMUSE00000779532.1"; tag "RNA_Seq_supported_partial"; protein_id "OTTMUSP00000081435.1";
chr2	havana	UTR	89929782	89929810	.	+	.	gene_id "OTTMUSG00000014238.5"; transcript_id "OTTMUST00000156117.2"; gene_type "protein_coding"; gene_name "Olfr1258"; transcript_type "protein_coding"; transcript_name "RP24-166A20.2-002"; exon_number 3; exon_id "OTTMUSE00000779533.2"; tag "RNA_Seq_supported_partial"; protein_id "OTTMUSP00000081435.1";
chr2	havana	UTR	89930744	89936334	.	+	.	gene_id "OTTMUSG00000014238.5"; transcript_id "OTTMUST00000156117.2"; gene_type "protein_coding"; gene_name "Olfr1258"; transcript_type "protein_coding"; transcript_name "RP24-166A20.2-002"; exon_number 3; exon_id "OTTMUSE00000779533.2"; tag "RNA_Seq_supported_partial"; protein_id "OTTMUSP00000081435.1";
chr2	havana	exon	89927319	89927667	.	+	.	gene_id "OTTMUSG00000014238.5"; transcript_id "OTTMUST00000033518.3"; gene_type "protein_coding"; gene_name "Olfr1258"; transcript_type "protein_coding"; transcript_name "RP24-166A20.2-001"; exon_number 1; exon_id "OTTMUSE00000165654.1"; tag "RNA_Seq_supported_partial"; protein_id "OTTMUSP00000015043.1";
chr2	havana	exon	89928968	89929072	.	+	.	gene_id "OTTMUSG00000014238.5"; transcript_id "OTTMUST00000033518.3"; gene_type "protein_coding"; gene_name "Olfr1258"; transcript_type "protein_coding"; transcript_name "RP24-166A20.2-001"; exon_number 2; exon_id "OTTMUSE00000165653.1"; tag "RNA_Seq_supported_partial"; protein_id "OTTMUSP00000015043.1";
chr2	havana	exon	89929782	89936334	.	+	.	gene_id "OTTMUSG00000014238.5"; transcript_id "OTTMUST00000033518.3"; gene_type "protein_coding"; gene_name "Olfr1258"; transcript_type "protein_coding"; transcript_name "RP24-166A20.2-001"; exon_number 3; exon_id "OTTMUSE00000779533.2"; tag "RNA_Seq_supported_partial"; protein_id "OTTMUSP00000015043.1";
chr2	havana	CDS	89929811	89930743	.	+	0	gene_id "OTTMUSG00000014238.5"; transcript_id "OTTMUST00000033518.3"; gene_type "protein_coding"; gene_name "Olfr1258"; transcript_type "protein_coding"; transcript_name "RP24-166A20.2-001"; exon_number 3; exon_id "OTTMUSE00000779533.2"; tag "RNA_Seq_supported_partial"; protein_id "OTTMUSP00000015043.1";
chr2	havana	start_codon	89929811	89929813	.	+	0	gene_id "OTTMUSG00000014238.5"; transcript_id "OTTMUST00000033518.3"; gene_type "protein_coding"; gene_name "Olfr1258"; transcript_type "protein_coding"; transcript_name "RP24-166A20.2-001"; exon_number 3; exon_id "OTTMUSE00000779533.2"; tag "RNA_Seq_supported_partial"; protein_id "OTTMUSP00000015043.1";
chr2	havana	stop_codon	89930744	89930746	.	+	0	gene_id "OTTMUSG00000014238.5"; transcript_id "OTTMUST00000033518.3"; gene_type "protein_coding"; gene_name "Olfr1258"; transcript_type "protein_coding"; transcript_name "RP24-166A20.2-001"; exon_number 3; exon_id "OTTMUSE00000779533.2"; tag "RNA_Seq_supported_partial"; protein_id "OTTMUSP00000015043.1";
chr2	havana	UTR	89927319	89927667	.	+	.	gene_id "OTTMUSG00000014238.5"; transcript_id "OTTMUST00000033518.3"; gene_type "protein_coding"; gene_name "Olfr1258"; transcript_type "protein_coding"; transcript_name "RP24-166A20.2-001"; exon_number 1; exon_id "OTTMUSE00000165654.1"; tag "RNA_Seq_supported_partial"; protein_id "OTTMUSP00000015043.1";
chr2	havana	UTR	89928968	89929072	.	+	.	gene_id "OTTMUSG00000014238.5"; transcript_id "OTTMUST00000033518.3"; gene_type "protein_coding"; gene_name "Olfr1258"; transcript_type "protein_coding"; transcript_name "RP24-166A20.2-001"; exon_number 2; exon_id "OTTMUSE00000165653.1"; tag "RNA_Seq_supported_partial"; protein_id "OTTMUSP00000015043.1";
chr2	havana	UTR	89929782	89929810	.	+	.	gene_id "OTTMUSG00000014238.5"; transcript_id "OTTMUST00000033518.3"; gene_type "protein_coding"; gene_name "Olfr1258"; transcript_type "protein_coding"; transcript_name "RP24-166A20.2-001"; exon_number 3; exon_id "OTTMUSE00000779533.2"; tag "RNA_Seq_supported_partial"; protein_id "OTTMUSP00000015043.1";
chr2	havana	UTR	89930744	89936334	.	+	.	gene_id "OTTMUSG00000014238.5"; transcript_id "OTTMUST00000033518.3"; gene_type "protein_coding"; gene_name "Olfr1258"; transcript_type "protein_coding"; transcript_name "RP24-166A20.2-001"; exon_number 3; exon_id "OTTMUSE00000779533.2"; tag "RNA_Seq_supported_partial"; protein_id "OTTMUSP00000015043.1";
chr2	havana	exon	89948160	89948664	.	-	.	gene_id "OTTMUSG00000014218.4"; transcript_id "OTTMUST00000033497.4"; gene_type "protein_coding"; gene_name "Olfr1259"; transcript_type "protein_coding"; transcript_name "RP24-166A20.3-001"; exon_number 1; exon_id "OTTMUSE00000776821.1"; tag "RNA_Seq_supported_partial"; protein_id "OTTMUSP00000080657.1";
chr2	havana	exon	89946860	89947047	.	-	.	gene_id "OTTMUSG00000014218.4"; transcript_id "OTTMUST00000033497.4"; gene_type "protein_coding"; gene_name "Olfr1259"; transcript_type "protein_coding"; transcript_name "RP24-166A20.3-001"; exon_number 2; exon_id "OTTMUSE00000776820.1"; tag "RNA_Seq_supported_partial"; protein_id "OTTMUSP00000080657.1";
chr2	havana	exon	89940532	89944163	.	-	.	gene_id "OTTMUSG00000014218.4"; transcript_id "OTTMUST00000033497.4"; gene_type "protein_coding"; gene_name "Olfr1259"; transcript_type "protein_coding"; transcript_name "RP24-166A20.3-001"; exon_number 3; exon_id "OTTMUSE00000776819.1"; tag "RNA_Seq_supported_partial"; protein_id "OTTMUSP00000080657.1";
chr2	havana	CDS	89943187	89944113	.	-	0	gene_id "OTTMUSG00000014218.4"; transcript_id "OTTMUST00000033497.4"; gene_type "protein_coding"; gene_name "Olfr1259"; transcript_type "protein_coding"; transcript_name "RP24-166A20.3-001"; exon_number 3; exon_id "OTTMUSE00000776819.1"; tag "RNA_Seq_supported_partial"; protein_id "OTTMUSP00000080657.1";
chr2	havana	start_codon	89944111	89944113	.	-	0	gene_id "OTTMUSG00000014218.4"; transcript_id "OTTMUST00000033497.4"; gene_type "protein_coding"; gene_name "Olfr1259"; transcript_type "protein_coding"; transcript_name "RP24-166A20.3-001"; exon_number 3; exon_id "OTTMUSE00000776819.1"; tag "RNA_Seq_supported_partial"; protein_id "OTTMUSP00000080657.1";
chr2	havana	stop_codon	89943184	89943186	.	-	0	gene_id "OTTMUSG00000014218.4"; transcript_id "OTTMUST00000033497.4"; gene_type "protein_coding"; gene_name "Olfr1259"; transcript_type "protein_coding"; transcript_name "RP24-166A20.3-001"; exon_number 3; exon_id "OTTMUSE00000776819.1"; tag "RNA_Seq_supported_partial"; protein_id "OTTMUSP00000080657.1";
chr2	havana	UTR	89948160	89948664	.	-	.	gene_id "OTTMUSG00000014218.4"; transcript_id "OTTMUST00000033497.4"; gene_type "protein_coding"; gene_name "Olfr1259"; transcript_type "protein_coding"; transcript_name "RP24-166A20.3-001"; exon_number 1; exon_id "OTTMUSE00000776821.1"; tag "RNA_Seq_supported_partial"; protein_id "OTTMUSP00000080657.1";
chr2	havana	UTR	89946860	89947047	.	-	.	gene_id "OTTMUSG00000014218.4"; transcript_id "OTTMUST00000033497.4"; gene_type "protein_coding"; gene_name "Olfr1259"; transcript_type "protein_coding"; transcript_name "RP24-166A20.3-001"; exon_number 2; exon_id "OTTMUSE00000776820.1"; tag "RNA_Seq_supported_partial"; protein_id "OTTMUSP00000080657.1";
chr2	havana	UTR	89940532	89943186	.	-	.	gene_id "OTTMUSG00000014218.4"; transcript_id "OTTMUST00000033497.4"; gene_type "protein_coding"; gene_name "Olfr1259"; transcript_type "protein_coding"; transcript_name "RP24-166A20.3-001"; exon_number 3; exon_id "OTTMUSE00000776819.1"; tag "RNA_Seq_supported_partial"; protein_id "OTTMUSP00000080657.1";
chr2	havana	UTR	89944114	89944163	.	-	.	gene_id "OTTMUSG00000014218.4"; transcript_id "OTTMUST00000033497.4"; gene_type "protein_coding"; gene_name "Olfr1259"; transcript_type "protein_coding"; transcript_name "RP24-166A20.3-001"; exon_number 3; exon_id "OTTMUSE00000776819.1"; tag "RNA_Seq_supported_partial"; protein_id "OTTMUSP00000080657.1";
chr2	havana	exon	89974340	89974619	.	+	.	gene_id "OTTMUSG00000014241.6"; transcript_id "OTTMUST00000154386.2"; gene_type "protein_coding"; gene_name "Olfr1260"; transcript_type "processed_transcript"; transcript_name "RP24-166A20.4-005"; exon_number 1; exon_id "OTTMUSE00000779538.1"; tag "RNA_Seq_supported_partial";
chr2	havana	exon	89974710	89974885	.	+	.	gene_id "OTTMUSG00000014241.6"; transcript_id "OTTMUST00000154386.2"; gene_type "protein_coding"; gene_name "Olfr1260"; transcript_type "processed_transcript"; transcript_name "RP24-166A20.4-005"; exon_number 2; exon_id "OTTMUSE00000779535.1"; tag "RNA_Seq_supported_partial";
chr2	havana	exon	89977982	89979817	.	+	.	gene_id "OTTMUSG00000014241.6"; transcript_id "OTTMUST00000154386.2"; gene_type "protein_coding"; gene_name "Olfr1260"; transcript_type "processed_transcript"; transcript_name "RP24-166A20.4-005"; exon_number 3; exon_id "OTTMUSE00000779542.1"; tag "RNA_Seq_supported_partial";
chr2	havana	exon	89974459	89974619	.	+	.	gene_id "OTTMUSG00000014241.6"; transcript_id "OTTMUST00000156120.1"; gene_type "protein_coding"; gene_name "Olfr1260"; transcript_type "processed_transcript"; transcript_name "RP24-166A20.4-009"; exon_number 1; exon_id "OTTMUSE00000779541.1"; tag "RNA_Seq_supported_partial";
chr2	havana	exon	89974710	89974797	.	+	.	gene_id "OTTMUSG00000014241.6"; transcript_id "OTTMUST00000156120.1"; gene_type "protein_coding"; gene_name "Olfr1260"; transcript_type "processed_transcript"; transcript_name "RP24-166A20.4-009"; exon_number 2; exon_id "OTTMUSE00000779536.1"; tag "RNA_Seq_supported_partial";
chr2	havana	exon	89977982	89979934	.	+	.	gene_id "OTTMUSG00000014241.6"; transcript_id "OTTMUST00000156120.1"; gene_type "protein_coding"; gene_name "Olfr1260"; transcript_type "processed_transcript"; transcript_name "RP24-166A20.4-009"; exon_number 3; exon_id "OTTMUSE00000779543.1"; tag "RNA_Seq_supported_partial";
chr2	havana	exon	89974593	89974619	.	+	.	gene_id "OTTMUSG00000014241.6"; transcript_id "OTTMUST00000154387.2"; gene_type "protein_coding"; gene_name "Olfr1260"; transcript_type "protein_coding"; transcript_name "RP24-166A20.4-007"; exon_number 1; exon_id "OTTMUSE00000772622.1"; tag "alternative_5_UTR"; tag "mRNA_end_NF"; tag "cds_end_NF"; protein_id "OTTMUSP00000079822.1";
chr2	havana	exon	89974710	89974885	.	+	.	gene_id "OTTMUSG00000014241.6"; transcript_id "OTTMUST00000154387.2"; gene_type "protein_coding"; gene_name "Olfr1260"; transcript_type "protein_coding"; transcript_name "RP24-166A20.4-007"; exon_number 2; exon_id "OTTMUSE00000779535.1"; tag "alternative_5_UTR"; tag "mRNA_end_NF"; tag "cds_end_NF"; protein_id "OTTMUSP00000079822.1";
chr2	havana	exon	89977747	89978431	.	+	.	gene_id "OTTMUSG00000014241.6"; transcript_id "OTTMUST00000154387.2"; gene_type "protein_coding"; gene_name "Olfr1260"; transcript_type "protein_coding"; transcript_name "RP24-166A20.4-007"; exon_number 3; exon_id "OTTMUSE00000772619.1"; tag "alternative_5_UTR"; tag "mRNA_end_NF"; tag "cds_end_NF"; protein_id "OTTMUSP00000079822.1";
chr2	havana	CDS	89977780	89978431	.	+	0	gene_id "OTTMUSG00000014241.6"; transcript_id "OTTMUST00000154387.2"; gene_type "protein_coding"; gene_name "Olfr1260"; transcript_type "protein_coding"; transcript_name "RP24-166A20.4-007"; exon_number 3; exon_id "OTTMUSE00000772619.1"; tag "alternative_5_UTR"; tag "mRNA_end_NF"; tag "cds_end_NF"; protein_id "OTTMUSP00000079822.1";
chr2	havana	start_codon	89977780	89977782	.	+	0	gene_id "OTTMUSG00000014241.6"; transcript_id "OTTMUST00000154387.2"; gene_type "protein_coding"; gene_name "Olfr1260"; transcript_type "protein_coding"; transcript_name "RP24-166A20.4-007"; exon_number 3; exon_id "OTTMUSE00000772619.1"; tag "alternative_5_UTR"; tag "mRNA_end_NF"; tag "cds_end_NF"; protein_id "OTTMUSP00000079822.1";
chr2	havana	UTR	89974593	89974619	.	+	.	gene_id "OTTMUSG00000014241.6"; transcript_id "OTTMUST00000154387.2"; gene_type "protein_coding"; gene_name "Olfr1260"; transcript_type "protein_coding"; transcript_name "RP24-166A20.4-007"; exon_number 1; exon_id "OTTMUSE00000772622.1"; tag "alternative_5_UTR"; tag "mRNA_end_NF"; tag "cds_end_NF"; protein_id "OTTMUSP00000079822.1";
chr2	havana	UTR	89974710	89974885	.	+	.	gene_id "OTTMUSG00000014241.6"; transcript_id "OTTMUST00000154387.2"; gene_type "protein_coding"; gene_name "Olfr1260"; transcript_type "protein_coding"; transcript_name "RP24-166A20.4-007"; exon_number 2; exon_id "OTTMUSE00000779535.1"; tag "alternative_5_UTR"; tag "mRNA_end_NF"; tag "cds_end_NF"; protein_id "OTTMUSP00000079822.1";
chr2	havana	UTR	89977747	89977779	.	+	.	gene_id "OTTMUSG00000014241.6"; transcript_id "OTTMUST00000154387.2"; gene_type "protein_coding"; gene_name "Olfr1260"; transcript_type "protein_coding"; transcript_name "RP24-166A20.4-007"; exon_number 3; exon_id "OTTMUSE00000772619.1"; tag "alternative_5_UTR"; tag "mRNA_end_NF"; tag "cds_end_NF"; protein_id "OTTMUSP00000079822.1";
chr2	havana	exon	89974603	89974885	.	+	.	gene_id "OTTMUSG00000014241.6"; transcript_id "OTTMUST00000033523.3"; gene_type "protein_coding"; gene_name "Olfr1260"; transcript_type "processed_transcript"; transcript_name "RP24-166A20.4-003"; exon_number 1; exon_id "OTTMUSE00000165658.2";
chr2	havana	exon	89975988	89976091	.	+	.	gene_id "OTTMUSG00000014241.6"; transcript_id "OTTMUST00000033523.3"; gene_type "protein_coding"; gene_name "Olfr1260"; transcript_type "processed_transcript"; transcript_name "RP24-166A20.4-003"; exon_number 2; exon_id "OTTMUSE00000779540.1";
chr2	havana	exon	89977982	89978192	.	+	.	gene_id "OTTMUSG00000014241.6"; transcript_id "OTTMUST00000033523.3"; gene_type "protein_coding"; gene_name "Olfr1260"; transcript_type "processed_transcript"; transcript_name "RP24-166A20.4-003"; exon_number 3; exon_id "OTTMUSE00000165662.3";
chr2	havana	exon	89974604	89974885	.	+	.	gene_id "OTTMUSG00000014241.6"; transcript_id "OTTMUST00000033524.3"; gene_type "protein_coding"; gene_name "Olfr1260"; transcript_type "processed_transcript"; transcript_name "RP24-166A20.4-004"; exon_number 1; exon_id "OTTMUSE00000779544.1"; tag "mRNA_end_NF";
chr2	havana	exon	89977982	89978199	.	+	.	gene_id "OTTMUSG00000014241.6"; transcript_id "OTTMUST00000033524.3"; gene_type "protein_coding"; gene_name "Olfr1260"; transcript_type "processed_transcript"; transcript_name "RP24-166A20.4-004"; exon_number 2; exon_id "OTTMUSE00000165660.1"; tag "mRNA_end_NF";
chr2	havana	exon	89974604	89974885	.	+	.	gene_id "OTTMUSG00000014241.6"; transcript_id "OTTMUST00000033521.5"; gene_type "protein_coding"; gene_name "Olfr1260"; transcript_type "protein_coding"; transcript_name "RP24-166A20.4-001"; exon_number 1; exon_id "OTTMUSE00000779544.1"; tag "RNA_Seq_supported_partial"; protein_id "OTTMUSP00000015046.1";
chr2	havana	exon	89975988	89976091	.	+	.	gene_id "OTTMUSG00000014241.6"; transcript_id "OTTMUST00000033521.5"; gene_type "protein_coding"; gene_name "Olfr1260"; transcript_type "protein_coding"; transcript_name "RP24-166A20.4-001"; exon_number 2; exon_id "OTTMUSE00000779540.1"; tag "RNA_Seq_supported_partial"; protein_id "OTTMUSP00000015046.1";
chr2	havana	exon	89977747	89981586	.	+	.	gene_id "OTTMUSG00000014241.6"; transcript_id "OTTMUST00000033521.5"; gene_type "protein_coding"; gene_name "Olfr1260"; transcript_type "protein_coding"; transcript_name "RP24-166A20.4-001"; exon_number 3; exon_id "OTTMUSE00000738864.2"; tag "RNA_Seq_supported_partial"; protein_id "OTTMUSP00000015046.1";
chr2	havana	CDS	89977780	89978709	.	+	0	gene_id "OTTMUSG00000014241.6"; transcript_id "OTTMUST00000033521.5"; gene_type "protein_coding"; gene_name "Olfr1260"; transcript_type "protein_coding"; transcript_name "RP24-166A20.4-001"; exon_number 3; exon_id "OTTMUSE00000738864.2"; tag "RNA_Seq_supported_partial"; protein_id "OTTMUSP00000015046.1";
chr2	havana	start_codon	89977780	89977782	.	+	0	gene_id "OTTMUSG00000014241.6"; transcript_id "OTTMUST00000033521.5"; gene_type "protein_coding"; gene_name "Olfr1260"; transcript_type "protein_coding"; transcript_name "RP24-166A20.4-001"; exon_number 3; exon_id "OTTMUSE00000738864.2"; tag "RNA_Seq_supported_partial"; protein_id "OTTMUSP00000015046.1";
chr2	havana	stop_codon	89978710	89978712	.	+	0	gene_id "OTTMUSG00000014241.6"; transcript_id "OTTMUST00000033521.5"; gene_type "protein_coding"; gene_name "Olfr1260"; transcript_type "protein_coding"; transcript_name "RP24-166A20.4-001"; exon_number 3; exon_id "OTTMUSE00000738864.2"; tag "RNA_Seq_supported_partial"; protein_id "OTTMUSP00000015046.1";
chr2	havana	UTR	89974604	89974885	.	+	.	gene_id "OTTMUSG00000014241.6"; transcript_id "OTTMUST00000033521.5"; gene_type "protein_coding"; gene_name "Olfr1260"; transcript_type "protein_coding"; transcript_name "RP24-166A20.4-001"; exon_number 1; exon_id "OTTMUSE00000779544.1"; tag "RNA_Seq_supported_partial"; protein_id "OTTMUSP00000015046.1";
chr2	havana	UTR	89975988	89976091	.	+	.	gene_id "OTTMUSG00000014241.6"; transcript_id "OTTMUST00000033521.5"; gene_type "protein_coding"; gene_name "Olfr1260"; transcript_type "protein_coding"; transcript_name "RP24-166A20.4-001"; exon_number 2; exon_id "OTTMUSE00000779540.1"; tag "RNA_Seq_supported_partial"; protein_id "OTTMUSP00000015046.1";
chr2	havana	UTR	89977747	89977779	.	+	.	gene_id "OTTMUSG00000014241.6"; transcript_id "OTTMUST00000033521.5"; gene_type "protein_coding"; gene_name "Olfr1260"; transcript_type "protein_coding"; transcript_name "RP24-166A20.4-001"; exon_number 3; exon_id "OTTMUSE00000738864.2"; tag "RNA_Seq_supported_partial"; protein_id "OTTMUSP00000015046.1";
chr2	havana	UTR	89978710	89981586	.	+	.	gene_id "OTTMUSG00000014241.6"; transcript_id "OTTMUST00000033521.5"; gene_type "protein_coding"; gene_name "Olfr1260"; transcript_type "protein_coding"; transcript_name "RP24-166A20.4-001"; exon_number 3; exon_id "OTTMUSE00000738864.2"; tag "RNA_Seq_supported_partial"; protein_id "OTTMUSP00000015046.1";
chr2	havana	exon	89974608	89974885	.	+	.	gene_id "OTTMUSG00000014241.6"; transcript_id "OTTMUST00000033522.4"; gene_type "protein_coding"; gene_name "Olfr1260"; transcript_type "protein_coding"; transcript_name "RP24-166A20.4-002"; exon_number 1; exon_id "OTTMUSE00000165664.2"; tag "alternative_5_UTR"; tag "mRNA_end_NF"; tag "cds_end_NF"; protein_id "OTTMUSP00000015047.2";
chr2	havana	exon	89977747	89978287	.	+	.	gene_id "OTTMUSG00000014241.6"; transcript_id "OTTMUST00000033522.4"; gene_type "protein_coding"; gene_name "Olfr1260"; transcript_type "protein_coding"; transcript_name "RP24-166A20.4-002"; exon_number 2; exon_id "OTTMUSE00000738863.2"; tag "alternative_5_UTR"; tag "mRNA_end_NF"; tag "cds_end_NF"; protein_id "OTTMUSP00000015047.2";
chr2	havana	CDS	89977780	89978287	.	+	0	gene_id "OTTMUSG00000014241.6"; transcript_id "OTTMUST00000033522.4"; gene_type "protein_coding"; gene_name "Olfr1260"; transcript_type "protein_coding"; transcript_name "RP24-166A20.4-002"; exon_number 2; exon_id "OTTMUSE00000738863.2"; tag "alternative_5_UTR"; tag "mRNA_end_NF"; tag "cds_end_NF"; protein_id "OTTMUSP00000015047.2";
chr2	havana	start_codon	89977780	89977782	.	+	0	gene_id "OTTMUSG00000014241.6"; transcript_id "OTTMUST00000033522.4"; gene_type "protein_coding"; gene_name "Olfr1260"; transcript_type "protein_coding"; transcript_name "RP24-166A20.4-002"; exon_number 2; exon_id "OTTMUSE00000738863.2"; tag "alternative_5_UTR"; tag "mRNA_end_NF"; tag "cds_end_NF"; protein_id "OTTMUSP00000015047.2";
chr2	havana	UTR	89974608	89974885	.	+	.	gene_id "OTTMUSG00000014241.6"; transcript_id "OTTMUST00000033522.4"; gene_type "protein_coding"; gene_name "Olfr1260"; transcript_type "protein_coding"; transcript_name "RP24-166A20.4-002"; exon_number 1; exon_id "OTTMUSE00000165664.2"; tag "alternative_5_UTR"; tag "mRNA_end_NF"; tag "cds_end_NF"; protein_id "OTTMUSP00000015047.2";
chr2	havana	UTR	89977747	89977779	.	+	.	gene_id "OTTMUSG00000014241.6"; transcript_id "OTTMUST00000033522.4"; gene_type "protein_coding"; gene_name "Olfr1260"; transcript_type "protein_coding"; transcript_name "RP24-166A20.4-002"; exon_number 2; exon_id "OTTMUSE00000738863.2"; tag "alternative_5_UTR"; tag "mRNA_end_NF"; tag "cds_end_NF"; protein_id "OTTMUSP00000015047.2";
chr2	havana	exon	89974618	89974619	.	+	.	gene_id "OTTMUSG00000014241.6"; transcript_id "OTTMUST00000154388.1"; gene_type "protein_coding"; gene_name "Olfr1260"; transcript_type "protein_coding"; transcript_name "RP24-166A20.4-006"; exon_number 1; exon_id "OTTMUSE00000772621.1"; tag "alternative_5_UTR"; tag "mRNA_end_NF"; tag "cds_end_NF"; protein_id "OTTMUSP00000079823.1";
chr2	havana	exon	89974710	89974885	.	+	.	gene_id "OTTMUSG00000014241.6"; transcript_id "OTTMUST00000154388.1"; gene_type "protein_coding"; gene_name "Olfr1260"; transcript_type "protein_coding"; transcript_name "RP24-166A20.4-006"; exon_number 2; exon_id "OTTMUSE00000779535.1"; tag "alternative_5_UTR"; tag "mRNA_end_NF"; tag "cds_end_NF"; protein_id "OTTMUSP00000079823.1";
chr2	havana	exon	89975988	89976091	.	+	.	gene_id "OTTMUSG00000014241.6"; transcript_id "OTTMUST00000154388.1"; gene_type "protein_coding"; gene_name "Olfr1260"; transcript_type "protein_coding"; transcript_name "RP24-166A20.4-006"; exon_number 3; exon_id "OTTMUSE00000779540.1"; tag "alternative_5_UTR"; tag "mRNA_end_NF"; tag "cds_end_NF"; protein_id "OTTMUSP00000079823.1";
chr2	havana	exon	89977747	89978044	.	+	.	gene_id "OTTMUSG00000014241.6"; transcript_id "OTTMUST00000154388.1"; gene_type "protein_coding"; gene_name "Olfr1260"; transcript_type "protein_coding"; transcript_name "RP24-166A20.4-006"; exon_number 4; exon_id "OTTMUSE00000772623.1"; tag "alternative_5_UTR"; tag "mRNA_end_NF"; tag "cds_end_NF"; protein_id "OTTMUSP00000079823.1";
chr2	havana	CDS	89977780	89978044	.	+	0	gene_id "OTTMUSG00000014241.6"; transcript_id "OTTMUST00000154388.1"; gene_type "protein_coding"; gene_name "Olfr1260"; transcript_type "protein_coding"; transcript_name "RP24-166A20.4-006"; exon_number 4; exon_id "OTTMUSE00000772623.1"; tag "alternative_5_UTR"; tag "mRNA_end_NF"; tag "cds_end_NF"; protein_id "OTTMUSP00000079823.1";
chr2	havana	start_codon	89977780	89977782	.	+	0	gene_id "OTTMUSG00000014241.6"; transcript_id "OTTMUST00000154388.1"; gene_type "protein_coding"; gene_name "Olfr1260"; transcript_type "protein_coding"; transcript_name "RP24-166A20.4-006"; exon_number 4; exon_id "OTTMUSE00000772623.1"; tag "alternative_5_UTR"; tag "mRNA_end_NF"; tag "cds_end_NF"; protein_id "OTTMUSP00000079823.1";
chr2	havana	UTR	89974618	89974619	.	+	.	gene_id "OTTMUSG00000014241.6"; transcript_id "OTTMUST00000154388.1"; gene_type "protein_coding"; gene_name "Olfr1260"; transcript_type "protein_coding"; transcript_name "RP24-166A20.4-006"; exon_number 1; exon_id "OTTMUSE00000772621.1"; tag "alternative_5_UTR"; tag "mRNA_end_NF"; tag "cds_end_NF"; protein_id "OTTMUSP00000079823.1";
chr2	havana	UTR	89974710	89974885	.	+	.	gene_id "OTTMUSG00000014241.6"; transcript_id "OTTMUST00000154388.1"; gene_type "protein_coding"; gene_name "Olfr1260"; transcript_type "protein_coding"; transcript_name "RP24-166A20.4-006"; exon_number 2; exon_id "OTTMUSE00000779535.1"; tag "alternative_5_UTR"; tag "mRNA_end_NF"; tag "cds_end_NF"; protein_id "OTTMUSP00000079823.1";
chr2	havana	UTR	89975988	89976091	.	+	.	gene_id "OTTMUSG00000014241.6"; transcript_id "OTTMUST00000154388.1"; gene_type "protein_coding"; gene_name "Olfr1260"; transcript_type "protein_coding"; transcript_name "RP24-166A20.4-006"; exon_number 3; exon_id "OTTMUSE00000779540.1"; tag "alternative_5_UTR"; tag "mRNA_end_NF"; tag "cds_end_NF"; protein_id "OTTMUSP00000079823.1";
chr2	havana	UTR	89977747	89977779	.	+	.	gene_id "OTTMUSG00000014241.6"; transcript_id "OTTMUST00000154388.1"; gene_type "protein_coding"; gene_name "Olfr1260"; transcript_type "protein_coding"; transcript_name "RP24-166A20.4-006"; exon_number 4; exon_id "OTTMUSE00000772623.1"; tag "alternative_5_UTR"; tag "mRNA_end_NF"; tag "cds_end_NF"; protein_id "OTTMUSP00000079823.1";
chr2	havana	exon	89991221	89991298	.	+	.	gene_id "OTTMUSG00000014236.6"; transcript_id "OTTMUST00000154389.1"; gene_type "protein_coding"; gene_name "Olfr1261"; transcript_type "protein_coding"; transcript_name "RP24-314D20.1-002"; exon_number 1; exon_id "OTTMUSE00000772624.1"; tag "alternative_5_UTR"; tag "mRNA_end_NF"; tag "cds_end_NF"; protein_id "OTTMUSP00000079824.1";
chr2	havana	exon	89993354	89993794	.	+	.	gene_id "OTTMUSG00000014236.6"; transcript_id "OTTMUST00000154389.1"; gene_type "protein_coding"; gene_name "Olfr1261"; transcript_type "protein_coding"; transcript_name "RP24-314D20.1-002"; exon_number 2; exon_id "OTTMUSE00000772625.1"; tag "alternative_5_UTR"; tag "mRNA_end_NF"; tag "cds_end_NF"; protein_id "OTTMUSP00000079824.1";
chr2	havana	CDS	89993395	89993794	.	+	0	gene_id "OTTMUSG00000014236.6"; transcript_id "OTTMUST00000154389.1"; gene_type "protein_coding"; gene_name "Olfr1261"; transcript_type "protein_coding"; transcript_name "RP24-314D20.1-002"; exon_number 2; exon_id "OTTMUSE00000772625.1"; tag "alternative_5_UTR"; tag "mRNA_end_NF"; tag "cds_end_NF"; protein_id "OTTMUSP00000079824.1";
chr2	havana	start_codon	89993395	89993397	.	+	0	gene_id "OTTMUSG00000014236.6"; transcript_id "OTTMUST00000154389.1"; gene_type "protein_coding"; gene_name "Olfr1261"; transcript_type "protein_coding"; transcript_name "RP24-314D20.1-002"; exon_number 2; exon_id "OTTMUSE00000772625.1"; tag "alternative_5_UTR"; tag "mRNA_end_NF"; tag "cds_end_NF"; protein_id "OTTMUSP00000079824.1";
chr2	havana	UTR	89991221	89991298	.	+	.	gene_id "OTTMUSG00000014236.6"; transcript_id "OTTMUST00000154389.1"; gene_type "protein_coding"; gene_name "Olfr1261"; transcript_type "protein_coding"; transcript_name "RP24-314D20.1-002"; exon_number 1; exon_id "OTTMUSE00000772624.1"; tag "alternative_5_UTR"; tag "mRNA_end_NF"; tag "cds_end_NF"; protein_id "OTTMUSP00000079824.1";
chr2	havana	UTR	89993354	89993394	.	+	.	gene_id "OTTMUSG00000014236.6"; transcript_id "OTTMUST00000154389.1"; gene_type "protein_coding"; gene_name "Olfr1261"; transcript_type "protein_coding"; transcript_name "RP24-314D20.1-002"; exon_number 2; exon_id "OTTMUSE00000772625.1"; tag "alternative_5_UTR"; tag "mRNA_end_NF"; tag "cds_end_NF"; protein_id "OTTMUSP00000079824.1";
chr2	havana	exon	89991238	89991313	.	+	.	gene_id "OTTMUSG00000014236.6"; transcript_id "OTTMUST00000033516.6"; gene_type "protein_coding"; gene_name "Olfr1261"; transcript_type "protein_coding"; transcript_name "RP24-314D20.1-001"; exon_number 1; exon_id "OTTMUSE00000779547.1"; tag "RNA_Seq_supported_partial"; protein_id "OTTMUSP00000081438.2";
chr2	havana	exon	89993354	89996189	.	+	.	gene_id "OTTMUSG00000014236.6"; transcript_id "OTTMUST00000033516.6"; gene_type "protein_coding"; gene_name "Olfr1261"; transcript_type "protein_coding"; transcript_name "RP24-314D20.1-001"; exon_number 2; exon_id "OTTMUSE00000779548.1"; tag "RNA_Seq_supported_partial"; protein_id "OTTMUSP00000081438.2";
chr2	havana	CDS	89993395	89994312	.	+	0	gene_id "OTTMUSG00000014236.6"; transcript_id "OTTMUST00000033516.6"; gene_type "protein_coding"; gene_name "Olfr1261"; transcript_type "protein_coding"; transcript_name "RP24-314D20.1-001"; exon_number 2; exon_id "OTTMUSE00000779548.1"; tag "RNA_Seq_supported_partial"; protein_id "OTTMUSP00000081438.2";
chr2	havana	start_codon	89993395	89993397	.	+	0	gene_id "OTTMUSG00000014236.6"; transcript_id "OTTMUST00000033516.6"; gene_type "protein_coding"; gene_name "Olfr1261"; transcript_type "protein_coding"; transcript_name "RP24-314D20.1-001"; exon_number 2; exon_id "OTTMUSE00000779548.1"; tag "RNA_Seq_supported_partial"; protein_id "OTTMUSP00000081438.2";
chr2	havana	stop_codon	89994313	89994315	.	+	0	gene_id "OTTMUSG00000014236.6"; transcript_id "OTTMUST00000033516.6"; gene_type "protein_coding"; gene_name "Olfr1261"; transcript_type "protein_coding"; transcript_name "RP24-314D20.1-001"; exon_number 2; exon_id "OTTMUSE00000779548.1"; tag "RNA_Seq_supported_partial"; protein_id "OTTMUSP00000081438.2";
chr2	havana	UTR	89991238	89991313	.	+	.	gene_id "OTTMUSG00000014236.6"; transcript_id "OTTMUST00000033516.6"; gene_type "protein_coding"; gene_name "Olfr1261"; transcript_type "protein_coding"; transcript_name "RP24-314D20.1-001"; exon_number 1; exon_id "OTTMUSE00000779547.1"; tag "RNA_Seq_supported_partial"; protein_id "OTTMUSP00000081438.2";
chr2	havana	UTR	89993354	89993394	.	+	.	gene_id "OTTMUSG00000014236.6"; transcript_id "OTTMUST00000033516.6"; gene_type "protein_coding"; gene_name "Olfr1261"; transcript_type "protein_coding"; transcript_name "RP24-314D20.1-001"; exon_number 2; exon_id "OTTMUSE00000779548.1"; tag "RNA_Seq_supported_partial"; protein_id "OTTMUSP00000081438.2";
chr2	havana	UTR	89994313	89996189	.	+	.	gene_id "OTTMUSG00000014236.6"; transcript_id "OTTMUST00000033516.6"; gene_type "protein_coding"; gene_name "Olfr1261"; transcript_type "protein_coding"; transcript_name "RP24-314D20.1-001"; exon_number 2; exon_id "OTTMUSE00000779548.1"; tag "RNA_Seq_supported_partial"; protein_id "OTTMUSP00000081438.2";
chr2	havana	exon	89991474	89991813	.	+	.	gene_id "OTTMUSG00000014236.6"; transcript_id "OTTMUST00000156121.2"; gene_type "protein_coding"; gene_name "Olfr1261"; transcript_type "protein_coding"; transcript_name "RP24-314D20.1-003"; exon_number 1; exon_id "OTTMUSE00000779546.1"; tag "RNA_Seq_supported_partial"; protein_id "OTTMUSP00000081437.2";
chr2	havana	exon	89993354	89996189	.	+	.	gene_id "OTTMUSG00000014236.6"; transcript_id "OTTMUST00000156121.2"; gene_type "protein_coding"; gene_name "Olfr1261"; transcript_type "protein_coding"; transcript_name "RP24-314D20.1-003"; exon_number 2; exon_id "OTTMUSE00000779548.1"; tag "RNA_Seq_supported_partial"; protein_id "OTTMUSP00000081437.2";
chr2	havana	CDS	89993395	89994312	.	+	0	gene_id "OTTMUSG00000014236.6"; transcript_id "OTTMUST00000156121.2"; gene_type "protein_coding"; gene_name "Olfr1261"; transcript_type "protein_coding"; transcript_name "RP24-314D20.1-003"; exon_number 2; exon_id "OTTMUSE00000779548.1"; tag "RNA_Seq_supported_partial"; protein_id "OTTMUSP00000081437.2";
chr2	havana	start_codon	89993395	89993397	.	+	0	gene_id "OTTMUSG00000014236.6"; transcript_id "OTTMUST00000156121.2"; gene_type "protein_coding"; gene_name "Olfr1261"; transcript_type "protein_coding"; transcript_name "RP24-314D20.1-003"; exon_number 2; exon_id "OTTMUSE00000779548.1"; tag "RNA_Seq_supported_partial"; protein_id "OTTMUSP00000081437.2";
chr2	havana	stop_codon	89994313	89994315	.	+	0	gene_id "OTTMUSG00000014236.6"; transcript_id "OTTMUST00000156121.2"; gene_type "protein_coding"; gene_name "Olfr1261"; transcript_type "protein_coding"; transcript_name "RP24-314D20.1-003"; exon_number 2; exon_id "OTTMUSE00000779548.1"; tag "RNA_Seq_supported_partial"; protein_id "OTTMUSP00000081437.2";
chr2	havana	UTR	89991474	89991813	.	+	.	gene_id "OTTMUSG00000014236.6"; transcript_id "OTTMUST00000156121.2"; gene_type "protein_coding"; gene_name "Olfr1261"; transcript_type "protein_coding"; transcript_name "RP24-314D20.1-003"; exon_number 1; exon_id "OTTMUSE00000779546.1"; tag "RNA_Seq_supported_partial"; protein_id "OTTMUSP00000081437.2";
chr2	havana	UTR	89993354	89993394	.	+	.	gene_id "OTTMUSG00000014236.6"; transcript_id "OTTMUST00000156121.2"; gene_type "protein_coding"; gene_name "Olfr1261"; transcript_type "protein_coding"; transcript_name "RP24-314D20.1-003"; exon_number 2; exon_id "OTTMUSE00000779548.1"; tag "RNA_Seq_supported_partial"; protein_id "OTTMUSP00000081437.2";
chr2	havana	UTR	89994313	89996189	.	+	.	gene_id "OTTMUSG00000014236.6"; transcript_id "OTTMUST00000156121.2"; gene_type "protein_coding"; gene_name "Olfr1261"; transcript_type "protein_coding"; transcript_name "RP24-314D20.1-003"; exon_number 2; exon_id "OTTMUSE00000779548.1"; tag "RNA_Seq_supported_partial"; protein_id "OTTMUSP00000081437.2";
chr2	havana	exon	90000145	90000187	.	+	.	gene_id "OTTMUSG00000014231.6"; transcript_id "OTTMUST00000033510.5"; gene_type "protein_coding"; gene_name "Olfr1262"; transcript_type "protein_coding"; transcript_name "RP24-314D20.2-001"; exon_number 1; exon_id "OTTMUSE00000779551.1"; tag "RNA_Seq_supported_partial"; protein_id "OTTMUSP00000081439.1";
chr2	havana	exon	90000729	90000827	.	+	.	gene_id "OTTMUSG00000014231.6"; transcript_id "OTTMUST00000033510.5"; gene_type "protein_coding"; gene_name "Olfr1262"; transcript_type "protein_coding"; transcript_name "RP24-314D20.2-001"; exon_number 2; exon_id "OTTMUSE00000165640.1"; tag "RNA_Seq_supported_partial"; protein_id "OTTMUSP00000081439.1";
chr2	havana	exon	90002366	90008291	.	+	.	gene_id "OTTMUSG00000014231.6"; transcript_id "OTTMUST00000033510.5"; gene_type "protein_coding"; gene_name "Olfr1262"; transcript_type "protein_coding"; transcript_name "RP24-314D20.2-001"; exon_number 3; exon_id "OTTMUSE00000779549.2"; tag "RNA_Seq_supported_partial"; protein_id "OTTMUSP00000081439.1";
chr2	havana	CDS	90002408	90003319	.	+	0	gene_id "OTTMUSG00000014231.6"; transcript_id "OTTMUST00000033510.5"; gene_type "protein_coding"; gene_name "Olfr1262"; transcript_type "protein_coding"; transcript_name "RP24-314D20.2-001"; exon_number 3; exon_id "OTTMUSE00000779549.2"; tag "RNA_Seq_supported_partial"; protein_id "OTTMUSP00000081439.1";
chr2	havana	start_codon	90002408	90002410	.	+	0	gene_id "OTTMUSG00000014231.6"; transcript_id "OTTMUST00000033510.5"; gene_type "protein_coding"; gene_name "Olfr1262"; transcript_type "protein_coding"; transcript_name "RP24-314D20.2-001"; exon_number 3; exon_id "OTTMUSE00000779549.2"; tag "RNA_Seq_supported_partial"; protein_id "OTTMUSP00000081439.1";
chr2	havana	stop_codon	90003320	90003322	.	+	0	gene_id "OTTMUSG00000014231.6"; transcript_id "OTTMUST00000033510.5"; gene_type "protein_coding"; gene_name "Olfr1262"; transcript_type "protein_coding"; transcript_name "RP24-314D20.2-001"; exon_number 3; exon_id "OTTMUSE00000779549.2"; tag "RNA_Seq_supported_partial"; protein_id "OTTMUSP00000081439.1";
chr2	havana	UTR	90000145	90000187	.	+	.	gene_id "OTTMUSG00000014231.6"; transcript_id "OTTMUST00000033510.5"; gene_type "protein_coding"; gene_name "Olfr1262"; transcript_type "protein_coding"; transcript_name "RP24-314D20.2-001"; exon_number 1; exon_id "OTTMUSE00000779551.1"; tag "RNA_Seq_supported_partial"; protein_id "OTTMUSP00000081439.1";
chr2	havana	UTR	90000729	90000827	.	+	.	gene_id "OTTMUSG00000014231.6"; transcript_id "OTTMUST00000033510.5"; gene_type "protein_coding"; gene_name "Olfr1262"; transcript_type "protein_coding"; transcript_name "RP24-314D20.2-001"; exon_number 2; exon_id "OTTMUSE00000165640.1"; tag "RNA_Seq_supported_partial"; protein_id "OTTMUSP00000081439.1";
chr2	havana	UTR	90002366	90002407	.	+	.	gene_id "OTTMUSG00000014231.6"; transcript_id "OTTMUST00000033510.5"; gene_type "protein_coding"; gene_name "Olfr1262"; transcript_type "protein_coding"; transcript_name "RP24-314D20.2-001"; exon_number 3; exon_id "OTTMUSE00000779549.2"; tag "RNA_Seq_supported_partial"; protein_id "OTTMUSP00000081439.1";
chr2	havana	UTR	90003320	90008291	.	+	.	gene_id "OTTMUSG00000014231.6"; transcript_id "OTTMUST00000033510.5"; gene_type "protein_coding"; gene_name "Olfr1262"; transcript_type "protein_coding"; transcript_name "RP24-314D20.2-001"; exon_number 3; exon_id "OTTMUSE00000779549.2"; tag "RNA_Seq_supported_partial"; protein_id "OTTMUSP00000081439.1";
chr2	havana	exon	90000170	90000382	.	+	.	gene_id "OTTMUSG00000014231.6"; transcript_id "OTTMUST00000033511.4"; gene_type "protein_coding"; gene_name "Olfr1262"; transcript_type "protein_coding"; transcript_name "RP24-314D20.2-002"; exon_number 1; exon_id "OTTMUSE00000165639.1"; tag "alternative_5_UTR"; tag "mRNA_end_NF"; tag "cds_end_NF"; protein_id "OTTMUSP00000015036.2";
chr2	havana	exon	90000729	90000827	.	+	.	gene_id "OTTMUSG00000014231.6"; transcript_id "OTTMUST00000033511.4"; gene_type "protein_coding"; gene_name "Olfr1262"; transcript_type "protein_coding"; transcript_name "RP24-314D20.2-002"; exon_number 2; exon_id "OTTMUSE00000165640.1"; tag "alternative_5_UTR"; tag "mRNA_end_NF"; tag "cds_end_NF"; protein_id "OTTMUSP00000015036.2";
chr2	havana	exon	90002366	90002689	.	+	.	gene_id "OTTMUSG00000014231.6"; transcript_id "OTTMUST00000033511.4"; gene_type "protein_coding"; gene_name "Olfr1262"; transcript_type "protein_coding"; transcript_name "RP24-314D20.2-002"; exon_number 3; exon_id "OTTMUSE00000738858.2"; tag "alternative_5_UTR"; tag "mRNA_end_NF"; tag "cds_end_NF"; protein_id "OTTMUSP00000015036.2";
chr2	havana	CDS	90002408	90002689	.	+	0	gene_id "OTTMUSG00000014231.6"; transcript_id "OTTMUST00000033511.4"; gene_type "protein_coding"; gene_name "Olfr1262"; transcript_type "protein_coding"; transcript_name "RP24-314D20.2-002"; exon_number 3; exon_id "OTTMUSE00000738858.2"; tag "alternative_5_UTR"; tag "mRNA_end_NF"; tag "cds_end_NF"; protein_id "OTTMUSP00000015036.2";
chr2	havana	start_codon	90002408	90002410	.	+	0	gene_id "OTTMUSG00000014231.6"; transcript_id "OTTMUST00000033511.4"; gene_type "protein_coding"; gene_name "Olfr1262"; transcript_type "protein_coding"; transcript_name "RP24-314D20.2-002"; exon_number 3; exon_id "OTTMUSE00000738858.2"; tag "alternative_5_UTR"; tag "mRNA_end_NF"; tag "cds_end_NF"; protein_id "OTTMUSP00000015036.2";
chr2	havana	UTR	90000170	90000382	.	+	.	gene_id "OTTMUSG00000014231.6"; transcript_id "OTTMUST00000033511.4"; gene_type "protein_coding"; gene_name "Olfr1262"; transcript_type "protein_coding"; transcript_name "RP24-314D20.2-002"; exon_number 1; exon_id "OTTMUSE00000165639.1"; tag "alternative_5_UTR"; tag "mRNA_end_NF"; tag "cds_end_NF"; protein_id "OTTMUSP00000015036.2";
chr2	havana	UTR	90000729	90000827	.	+	.	gene_id "OTTMUSG00000014231.6"; transcript_id "OTTMUST00000033511.4"; gene_type "protein_coding"; gene_name "Olfr1262"; transcript_type "protein_coding"; transcript_name "RP24-314D20.2-002"; exon_number 2; exon_id "OTTMUSE00000165640.1"; tag "alternative_5_UTR"; tag "mRNA_end_NF"; tag "cds_end_NF"; protein_id "OTTMUSP00000015036.2";
chr2	havana	UTR	90002366	90002407	.	+	.	gene_id "OTTMUSG00000014231.6"; transcript_id "OTTMUST00000033511.4"; gene_type "protein_coding"; gene_name "Olfr1262"; transcript_type "protein_coding"; transcript_name "RP24-314D20.2-002"; exon_number 3; exon_id "OTTMUSE00000738858.2"; tag "alternative_5_UTR"; tag "mRNA_end_NF"; tag "cds_end_NF"; protein_id "OTTMUSP00000015036.2";
chr2	havana	exon	90000562	90000827	.	+	.	gene_id "OTTMUSG00000014231.6"; transcript_id "OTTMUST00000154390.1"; gene_type "protein_coding"; gene_name "Olfr1262"; transcript_type "protein_coding"; transcript_name "RP24-314D20.2-003"; exon_number 1; exon_id "OTTMUSE00000772627.1"; tag "alternative_5_UTR"; tag "mRNA_end_NF"; tag "cds_end_NF"; protein_id "OTTMUSP00000079825.1";
chr2	havana	exon	90002366	90002757	.	+	.	gene_id "OTTMUSG00000014231.6"; transcript_id "OTTMUST00000154390.1"; gene_type "protein_coding"; gene_name "Olfr1262"; transcript_type "protein_coding"; transcript_name "RP24-314D20.2-003"; exon_number 2; exon_id "OTTMUSE00000772626.1"; tag "alternative_5_UTR"; tag "mRNA_end_NF"; tag "cds_end_NF"; protein_id "OTTMUSP00000079825.1";
chr2	havana	CDS	90002408	90002757	.	+	0	gene_id "OTTMUSG00000014231.6"; transcript_id "OTTMUST00000154390.1"; gene_type "protein_coding"; gene_name "Olfr1262"; transcript_type "protein_coding"; transcript_name "RP24-314D20.2-003"; exon_number 2; exon_id "OTTMUSE00000772626.1"; tag "alternative_5_UTR"; tag "mRNA_end_NF"; tag "cds_end_NF"; protein_id "OTTMUSP00000079825.1";
chr2	havana	start_codon	90002408	90002410	.	+	0	gene_id "OTTMUSG00000014231.6"; transcript_id "OTTMUST00000154390.1"; gene_type "protein_coding"; gene_name "Olfr1262"; transcript_type "protein_coding"; transcript_name "RP24-314D20.2-003"; exon_number 2; exon_id "OTTMUSE00000772626.1"; tag "alternative_5_UTR"; tag "mRNA_end_NF"; tag "cds_end_NF"; protein_id "OTTMUSP00000079825.1";
chr2	havana	UTR	90000562	90000827	.	+	.	gene_id "OTTMUSG00000014231.6"; transcript_id "OTTMUST00000154390.1"; gene_type "protein_coding"; gene_name "Olfr1262"; transcript_type "protein_coding"; transcript_name "RP24-314D20.2-003"; exon_number 1; exon_id "OTTMUSE00000772627.1"; tag "alternative_5_UTR"; tag "mRNA_end_NF"; tag "cds_end_NF"; protein_id "OTTMUSP00000079825.1";
chr2	havana	UTR	90002366	90002407	.	+	.	gene_id "OTTMUSG00000014231.6"; transcript_id "OTTMUST00000154390.1"; gene_type "protein_coding"; gene_name "Olfr1262"; transcript_type "protein_coding"; transcript_name "RP24-314D20.2-003"; exon_number 2; exon_id "OTTMUSE00000772626.1"; tag "alternative_5_UTR"; tag "mRNA_end_NF"; tag "cds_end_NF"; protein_id "OTTMUSP00000079825.1";
chr2	havana	exon	90002347	90003370	.	+	.	gene_id "OTTMUSG00000014231.6"; transcript_id "OTTMUST00000154391.1"; gene_type "protein_coding"; gene_name "Olfr1262"; transcript_type "protein_coding"; transcript_name "RP24-314D20.2-004"; exon_number 1; exon_id "OTTMUSE00000772628.1"; tag "alternative_5_UTR"; protein_id "OTTMUSP00000079826.1";
chr2	havana	CDS	90002408	90003319	.	+	0	gene_id "OTTMUSG00000014231.6"; transcript_id "OTTMUST00000154391.1"; gene_type "protein_coding"; gene_name "Olfr1262"; transcript_type "protein_coding"; transcript_name "RP24-314D20.2-004"; exon_number 1; exon_id "OTTMUSE00000772628.1"; tag "alternative_5_UTR"; protein_id "OTTMUSP00000079826.1";
chr2	havana	start_codon	90002408	90002410	.	+	0	gene_id "OTTMUSG00000014231.6"; transcript_id "OTTMUST00000154391.1"; gene_type "protein_coding"; gene_name "Olfr1262"; transcript_type "protein_coding"; transcript_name "RP24-314D20.2-004"; exon_number 1; exon_id "OTTMUSE00000772628.1"; tag "alternative_5_UTR"; protein_id "OTTMUSP00000079826.1";
chr2	havana	stop_codon	90003320	90003322	.	+	0	gene_id "OTTMUSG00000014231.6"; transcript_id "OTTMUST00000154391.1"; gene_type "protein_coding"; gene_name "Olfr1262"; transcript_type "protein_coding"; transcript_name "RP24-314D20.2-004"; exon_number 1; exon_id "OTTMUSE00000772628.1"; tag "alternative_5_UTR"; protein_id "OTTMUSP00000079826.1";
chr2	havana	UTR	90002347	90002407	.	+	.	gene_id "OTTMUSG00000014231.6"; transcript_id "OTTMUST00000154391.1"; gene_type "protein_coding"; gene_name "Olfr1262"; transcript_type "protein_coding"; transcript_name "RP24-314D20.2-004"; exon_number 1; exon_id "OTTMUSE00000772628.1"; tag "alternative_5_UTR"; protein_id "OTTMUSP00000079826.1";
chr2	havana	UTR	90003320	90003370	.	+	.	gene_id "OTTMUSG00000014231.6"; transcript_id "OTTMUST00000154391.1"; gene_type "protein_coding"; gene_name "Olfr1262"; transcript_type "protein_coding"; transcript_name "RP24-314D20.2-004"; exon_number 1; exon_id "OTTMUSE00000772628.1"; tag "alternative_5_UTR"; protein_id "OTTMUSP00000079826.1";
chr2	havana	exon	90012131	90012995	.	+	.	gene_id "OTTMUSG00000014232.5"; transcript_id "OTTMUST00000033512.4"; gene_type "protein_coding"; gene_name "Olfr1263"; transcript_type "protein_coding"; transcript_name "RP24-314D20.3-001"; exon_number 1; exon_id "OTTMUSE00000776586.1"; tag "RNA_Seq_supported_partial"; protein_id "OTTMUSP00000080557.1";
chr2	havana	exon	90014890	90018424	.	+	.	gene_id "OTTMUSG00000014232.5"; transcript_id "OTTMUST00000033512.4"; gene_type "protein_coding"; gene_name "Olfr1263"; transcript_type "protein_coding"; transcript_name "RP24-314D20.3-001"; exon_number 2; exon_id "OTTMUSE00000776584.1"; tag "RNA_Seq_supported_partial"; protein_id "OTTMUSP00000080557.1";
chr2	havana	CDS	90014932	90015849	.	+	0	gene_id "OTTMUSG00000014232.5"; transcript_id "OTTMUST00000033512.4"; gene_type "protein_coding"; gene_name "Olfr1263"; transcript_type "protein_coding"; transcript_name "RP24-314D20.3-001"; exon_number 2; exon_id "OTTMUSE00000776584.1"; tag "RNA_Seq_supported_partial"; protein_id "OTTMUSP00000080557.1";
chr2	havana	start_codon	90014932	90014934	.	+	0	gene_id "OTTMUSG00000014232.5"; transcript_id "OTTMUST00000033512.4"; gene_type "protein_coding"; gene_name "Olfr1263"; transcript_type "protein_coding"; transcript_name "RP24-314D20.3-001"; exon_number 2; exon_id "OTTMUSE00000776584.1"; tag "RNA_Seq_supported_partial"; protein_id "OTTMUSP00000080557.1";
chr2	havana	stop_codon	90015850	90015852	.	+	0	gene_id "OTTMUSG00000014232.5"; transcript_id "OTTMUST00000033512.4"; gene_type "protein_coding"; gene_name "Olfr1263"; transcript_type "protein_coding"; transcript_name "RP24-314D20.3-001"; exon_number 2; exon_id "OTTMUSE00000776584.1"; tag "RNA_Seq_supported_partial"; protein_id "OTTMUSP00000080557.1";
chr2	havana	UTR	90012131	90012995	.	+	.	gene_id "OTTMUSG00000014232.5"; transcript_id "OTTMUST00000033512.4"; gene_type "protein_coding"; gene_name "Olfr1263"; transcript_type "protein_coding"; transcript_name "RP24-314D20.3-001"; exon_number 1; exon_id "OTTMUSE00000776586.1"; tag "RNA_Seq_supported_partial"; protein_id "OTTMUSP00000080557.1";
chr2	havana	UTR	90014890	90014931	.	+	.	gene_id "OTTMUSG00000014232.5"; transcript_id "OTTMUST00000033512.4"; gene_type "protein_coding"; gene_name "Olfr1263"; transcript_type "protein_coding"; transcript_name "RP24-314D20.3-001"; exon_number 2; exon_id "OTTMUSE00000776584.1"; tag "RNA_Seq_supported_partial"; protein_id "OTTMUSP00000080557.1";
chr2	havana	UTR	90015850	90018424	.	+	.	gene_id "OTTMUSG00000014232.5"; transcript_id "OTTMUST00000033512.4"; gene_type "protein_coding"; gene_name "Olfr1263"; transcript_type "protein_coding"; transcript_name "RP24-314D20.3-001"; exon_number 2; exon_id "OTTMUSE00000776584.1"; tag "RNA_Seq_supported_partial"; protein_id "OTTMUSP00000080557.1";
chr2	havana	exon	90012153	90012528	.	+	.	gene_id "OTTMUSG00000014232.5"; transcript_id "OTTMUST00000155359.1"; gene_type "protein_coding"; gene_name "Olfr1263"; transcript_type "protein_coding"; transcript_name "RP24-314D20.3-003"; exon_number 1; exon_id "OTTMUSE00000776580.1"; tag "RNA_Seq_supported_partial"; protein_id "OTTMUSP00000080558.1";
chr2	havana	exon	90012721	90012995	.	+	.	gene_id "OTTMUSG00000014232.5"; transcript_id "OTTMUST00000155359.1"; gene_type "protein_coding"; gene_name "Olfr1263"; transcript_type "protein_coding"; transcript_name "RP24-314D20.3-003"; exon_number 2; exon_id "OTTMUSE00000776582.1"; tag "RNA_Seq_supported_partial"; protein_id "OTTMUSP00000080558.1";
chr2	havana	exon	90014890	90018424	.	+	.	gene_id "OTTMUSG00000014232.5"; transcript_id "OTTMUST00000155359.1"; gene_type "protein_coding"; gene_name "Olfr1263"; transcript_type "protein_coding"; transcript_name "RP24-314D20.3-003"; exon_number 3; exon_id "OTTMUSE00000776584.1"; tag "RNA_Seq_supported_partial"; protein_id "OTTMUSP00000080558.1";
chr2	havana	CDS	90014932	90015849	.	+	0	gene_id "OTTMUSG00000014232.5"; transcript_id "OTTMUST00000155359.1"; gene_type "protein_coding"; gene_name "Olfr1263"; transcript_type "protein_coding"; transcript_name "RP24-314D20.3-003"; exon_number 3; exon_id "OTTMUSE00000776584.1"; tag "RNA_Seq_supported_partial"; protein_id "OTTMUSP00000080558.1";
chr2	havana	start_codon	90014932	90014934	.	+	0	gene_id "OTTMUSG00000014232.5"; transcript_id "OTTMUST00000155359.1"; gene_type "protein_coding"; gene_name "Olfr1263"; transcript_type "protein_coding"; transcript_name "RP24-314D20.3-003"; exon_number 3; exon_id "OTTMUSE00000776584.1"; tag "RNA_Seq_supported_partial"; protein_id "OTTMUSP00000080558.1";
chr2	havana	stop_codon	90015850	90015852	.	+	0	gene_id "OTTMUSG00000014232.5"; transcript_id "OTTMUST00000155359.1"; gene_type "protein_coding"; gene_name "Olfr1263"; transcript_type "protein_coding"; transcript_name "RP24-314D20.3-003"; exon_number 3; exon_id "OTTMUSE00000776584.1"; tag "RNA_Seq_supported_partial"; protein_id "OTTMUSP00000080558.1";
chr2	havana	UTR	90012153	90012528	.	+	.	gene_id "OTTMUSG00000014232.5"; transcript_id "OTTMUST00000155359.1"; gene_type "protein_coding"; gene_name "Olfr1263"; transcript_type "protein_coding"; transcript_name "RP24-314D20.3-003"; exon_number 1; exon_id "OTTMUSE00000776580.1"; tag "RNA_Seq_supported_partial"; protein_id "OTTMUSP00000080558.1";
chr2	havana	UTR	90012721	90012995	.	+	.	gene_id "OTTMUSG00000014232.5"; transcript_id "OTTMUST00000155359.1"; gene_type "protein_coding"; gene_name "Olfr1263"; transcript_type "protein_coding"; transcript_name "RP24-314D20.3-003"; exon_number 2; exon_id "OTTMUSE00000776582.1"; tag "RNA_Seq_supported_partial"; protein_id "OTTMUSP00000080558.1";
chr2	havana	UTR	90014890	90014931	.	+	.	gene_id "OTTMUSG00000014232.5"; transcript_id "OTTMUST00000155359.1"; gene_type "protein_coding"; gene_name "Olfr1263"; transcript_type "protein_coding"; transcript_name "RP24-314D20.3-003"; exon_number 3; exon_id "OTTMUSE00000776584.1"; tag "RNA_Seq_supported_partial"; protein_id "OTTMUSP00000080558.1";
chr2	havana	UTR	90015850	90018424	.	+	.	gene_id "OTTMUSG00000014232.5"; transcript_id "OTTMUST00000155359.1"; gene_type "protein_coding"; gene_name "Olfr1263"; transcript_type "protein_coding"; transcript_name "RP24-314D20.3-003"; exon_number 3; exon_id "OTTMUSE00000776584.1"; tag "RNA_Seq_supported_partial"; protein_id "OTTMUSP00000080558.1";
chr2	havana	exon	90012193	90012995	.	+	.	gene_id "OTTMUSG00000014232.5"; transcript_id "OTTMUST00000155358.2"; gene_type "protein_coding"; gene_name "Olfr1263"; transcript_type "processed_transcript"; transcript_name "RP24-314D20.3-002"; exon_number 1; exon_id "OTTMUSE00000776581.1"; tag "RNA_Seq_supported_partial";
chr2	havana	exon	90015149	90018424	.	+	.	gene_id "OTTMUSG00000014232.5"; transcript_id "OTTMUST00000155358.2"; gene_type "protein_coding"; gene_name "Olfr1263"; transcript_type "processed_transcript"; transcript_name "RP24-314D20.3-002"; exon_number 2; exon_id "OTTMUSE00000776585.2"; tag "RNA_Seq_supported_partial";
chr2	havana	exon	90024844	90025577	.	-	.	gene_id "OTTMUSG00000014235.4"; transcript_id "OTTMUST00000033515.4"; gene_type "protein_coding"; gene_name "Olfr1264"; transcript_type "protein_coding"; transcript_name "RP24-314D20.4-001"; exon_number 1; exon_id "OTTMUSE00000776823.1"; tag "RNA_Seq_supported_partial"; protein_id "OTTMUSP00000080658.1";
chr2	havana	exon	90018526	90022102	.	-	.	gene_id "OTTMUSG00000014235.4"; transcript_id "OTTMUST00000033515.4"; gene_type "protein_coding"; gene_name "Olfr1264"; transcript_type "protein_coding"; transcript_name "RP24-314D20.4-001"; exon_number 2; exon_id "OTTMUSE00000776822.2"; tag "RNA_Seq_supported_partial"; protein_id "OTTMUSP00000080658.1";
chr2	havana	CDS	90021141	90022064	.	-	0	gene_id "OTTMUSG00000014235.4"; transcript_id "OTTMUST00000033515.4"; gene_type "protein_coding"; gene_name "Olfr1264"; transcript_type "protein_coding"; transcript_name "RP24-314D20.4-001"; exon_number 2; exon_id "OTTMUSE00000776822.2"; tag "RNA_Seq_supported_partial"; protein_id "OTTMUSP00000080658.1";
chr2	havana	start_codon	90022062	90022064	.	-	0	gene_id "OTTMUSG00000014235.4"; transcript_id "OTTMUST00000033515.4"; gene_type "protein_coding"; gene_name "Olfr1264"; transcript_type "protein_coding"; transcript_name "RP24-314D20.4-001"; exon_number 2; exon_id "OTTMUSE00000776822.2"; tag "RNA_Seq_supported_partial"; protein_id "OTTMUSP00000080658.1";
chr2	havana	stop_codon	90021138	90021140	.	-	0	gene_id "OTTMUSG00000014235.4"; transcript_id "OTTMUST00000033515.4"; gene_type "protein_coding"; gene_name "Olfr1264"; transcript_type "protein_coding"; transcript_name "RP24-314D20.4-001"; exon_number 2; exon_id "OTTMUSE00000776822.2"; tag "RNA_Seq_supported_partial"; protein_id "OTTMUSP00000080658.1";
chr2	havana	UTR	90024844	90025577	.	-	.	gene_id "OTTMUSG00000014235.4"; transcript_id "OTTMUST00000033515.4"; gene_type "protein_coding"; gene_name "Olfr1264"; transcript_type "protein_coding"; transcript_name "RP24-314D20.4-001"; exon_number 1; exon_id "OTTMUSE00000776823.1"; tag "RNA_Seq_supported_partial"; protein_id "OTTMUSP00000080658.1";
chr2	havana	UTR	90018526	90021140	.	-	.	gene_id "OTTMUSG00000014235.4"; transcript_id "OTTMUST00000033515.4"; gene_type "protein_coding"; gene_name "Olfr1264"; transcript_type "protein_coding"; transcript_name "RP24-314D20.4-001"; exon_number 2; exon_id "OTTMUSE00000776822.2"; tag "RNA_Seq_supported_partial"; protein_id "OTTMUSP00000080658.1";
chr2	havana	UTR	90022065	90022102	.	-	.	gene_id "OTTMUSG00000014235.4"; transcript_id "OTTMUST00000033515.4"; gene_type "protein_coding"; gene_name "Olfr1264"; transcript_type "protein_coding"; transcript_name "RP24-314D20.4-001"; exon_number 2; exon_id "OTTMUSE00000776822.2"; tag "RNA_Seq_supported_partial"; protein_id "OTTMUSP00000080658.1";
chr2	havana	exon	90035337	90035717	.	+	.	gene_id "OTTMUSG00000014240.3"; transcript_id "OTTMUST00000033520.3"; gene_type "protein_coding"; gene_name "Olfr1265"; transcript_type "protein_coding"; transcript_name "RP24-314D20.5-001"; exon_number 1; exon_id "OTTMUSE00000779560.1"; tag "RNA_Seq_supported_partial"; protein_id "OTTMUSP00000081442.1";
chr2	havana	exon	90036895	90042214	.	+	.	gene_id "OTTMUSG00000014240.3"; transcript_id "OTTMUST00000033520.3"; gene_type "protein_coding"; gene_name "Olfr1265"; transcript_type "protein_coding"; transcript_name "RP24-314D20.5-001"; exon_number 2; exon_id "OTTMUSE00000779558.1"; tag "RNA_Seq_supported_partial"; protein_id "OTTMUSP00000081442.1";
chr2	havana	CDS	90036921	90037847	.	+	0	gene_id "OTTMUSG00000014240.3"; transcript_id "OTTMUST00000033520.3"; gene_type "protein_coding"; gene_name "Olfr1265"; transcript_type "protein_coding"; transcript_name "RP24-314D20.5-001"; exon_number 2; exon_id "OTTMUSE00000779558.1"; tag "RNA_Seq_supported_partial"; protein_id "OTTMUSP00000081442.1";
chr2	havana	start_codon	90036921	90036923	.	+	0	gene_id "OTTMUSG00000014240.3"; transcript_id "OTTMUST00000033520.3"; gene_type "protein_coding"; gene_name "Olfr1265"; transcript_type "protein_coding"; transcript_name "RP24-314D20.5-001"; exon_number 2; exon_id "OTTMUSE00000779558.1"; tag "RNA_Seq_supported_partial"; protein_id "OTTMUSP00000081442.1";
chr2	havana	stop_codon	90037848	90037850	.	+	0	gene_id "OTTMUSG00000014240.3"; transcript_id "OTTMUST00000033520.3"; gene_type "protein_coding"; gene_name "Olfr1265"; transcript_type "protein_coding"; transcript_name "RP24-314D20.5-001"; exon_number 2; exon_id "OTTMUSE00000779558.1"; tag "RNA_Seq_supported_partial"; protein_id "OTTMUSP00000081442.1";
chr2	havana	UTR	90035337	90035717	.	+	.	gene_id "OTTMUSG00000014240.3"; transcript_id "OTTMUST00000033520.3"; gene_type "protein_coding"; gene_name "Olfr1265"; transcript_type "protein_coding"; transcript_name "RP24-314D20.5-001"; exon_number 1; exon_id "OTTMUSE00000779560.1"; tag "RNA_Seq_supported_partial"; protein_id "OTTMUSP00000081442.1";
chr2	havana	UTR	90036895	90036920	.	+	.	gene_id "OTTMUSG00000014240.3"; transcript_id "OTTMUST00000033520.3"; gene_type "protein_coding"; gene_name "Olfr1265"; transcript_type "protein_coding"; transcript_name "RP24-314D20.5-001"; exon_number 2; exon_id "OTTMUSE00000779558.1"; tag "RNA_Seq_supported_partial"; protein_id "OTTMUSP00000081442.1";
chr2	havana	UTR	90037848	90042214	.	+	.	gene_id "OTTMUSG00000014240.3"; transcript_id "OTTMUST00000033520.3"; gene_type "protein_coding"; gene_name "Olfr1265"; transcript_type "protein_coding"; transcript_name "RP24-314D20.5-001"; exon_number 2; exon_id "OTTMUSE00000779558.1"; tag "RNA_Seq_supported_partial"; protein_id "OTTMUSP00000081442.1";
chr2	havana	exon	90063166	90063594	.	-	.	gene_id "OTTMUSG00000014233.4"; transcript_id "OTTMUST00000033513.4"; gene_type "protein_coding"; gene_name "Olfr140"; transcript_type "protein_coding"; transcript_name "RP24-314D20.6-001"; exon_number 1; exon_id "OTTMUSE00000779968.1"; tag "RNA_Seq_supported_partial"; protein_id "OTTMUSP00000081584.1";
chr2	havana	exon	90049380	90052399	.	-	.	gene_id "OTTMUSG00000014233.4"; transcript_id "OTTMUST00000033513.4"; gene_type "protein_coding"; gene_name "Olfr140"; transcript_type "protein_coding"; transcript_name "RP24-314D20.6-001"; exon_number 2; exon_id "OTTMUSE00000779970.1"; tag "RNA_Seq_supported_partial"; protein_id "OTTMUSP00000081584.1";
chr2	havana	CDS	90051417	90052322	.	-	0	gene_id "OTTMUSG00000014233.4"; transcript_id "OTTMUST00000033513.4"; gene_type "protein_coding"; gene_name "Olfr140"; transcript_type "protein_coding"; transcript_name "RP24-314D20.6-001"; exon_number 2; exon_id "OTTMUSE00000779970.1"; tag "RNA_Seq_supported_partial"; protein_id "OTTMUSP00000081584.1";
chr2	havana	start_codon	90052320	90052322	.	-	0	gene_id "OTTMUSG00000014233.4"; transcript_id "OTTMUST00000033513.4"; gene_type "protein_coding"; gene_name "Olfr140"; transcript_type "protein_coding"; transcript_name "RP24-314D20.6-001"; exon_number 2; exon_id "OTTMUSE00000779970.1"; tag "RNA_Seq_supported_partial"; protein_id "OTTMUSP00000081584.1";
chr2	havana	stop_codon	90051414	90051416	.	-	0	gene_id "OTTMUSG00000014233.4"; transcript_id "OTTMUST00000033513.4"; gene_type "protein_coding"; gene_name "Olfr140"; transcript_type "protein_coding"; transcript_name "RP24-314D20.6-001"; exon_number 2; exon_id "OTTMUSE00000779970.1"; tag "RNA_Seq_supported_partial"; protein_id "OTTMUSP00000081584.1";
chr2	havana	UTR	90063166	90063594	.	-	.	gene_id "OTTMUSG00000014233.4"; transcript_id "OTTMUST00000033513.4"; gene_type "protein_coding"; gene_name "Olfr140"; transcript_type "protein_coding"; transcript_name "RP24-314D20.6-001"; exon_number 1; exon_id "OTTMUSE00000779968.1"; tag "RNA_Seq_supported_partial"; protein_id "OTTMUSP00000081584.1";
chr2	havana	UTR	90049380	90051416	.	-	.	gene_id "OTTMUSG00000014233.4"; transcript_id "OTTMUST00000033513.4"; gene_type "protein_coding"; gene_name "Olfr140"; transcript_type "protein_coding"; transcript_name "RP24-314D20.6-001"; exon_number 2; exon_id "OTTMUSE00000779970.1"; tag "RNA_Seq_supported_partial"; protein_id "OTTMUSP00000081584.1";
chr2	havana	UTR	90052323	90052399	.	-	.	gene_id "OTTMUSG00000014233.4"; transcript_id "OTTMUST00000033513.4"; gene_type "protein_coding"; gene_name "Olfr140"; transcript_type "protein_coding"; transcript_name "RP24-314D20.6-001"; exon_number 2; exon_id "OTTMUSE00000779970.1"; tag "RNA_Seq_supported_partial"; protein_id "OTTMUSP00000081584.1";
chr2	havana	exon	90063166	90063594	.	-	.	gene_id "OTTMUSG00000014233.4"; transcript_id "OTTMUST00000156224.1"; gene_type "protein_coding"; gene_name "Olfr140"; transcript_type "protein_coding"; transcript_name "RP24-314D20.6-002"; exon_number 1; exon_id "OTTMUSE00000779968.1"; tag "RNA_Seq_supported_partial"; protein_id "OTTMUSP00000081585.1";
chr2	havana	exon	90055938	90056062	.	-	.	gene_id "OTTMUSG00000014233.4"; transcript_id "OTTMUST00000156224.1"; gene_type "protein_coding"; gene_name "Olfr140"; transcript_type "protein_coding"; transcript_name "RP24-314D20.6-002"; exon_number 2; exon_id "OTTMUSE00000779972.1"; tag "RNA_Seq_supported_partial"; protein_id "OTTMUSP00000081585.1";
chr2	havana	exon	90049380	90052399	.	-	.	gene_id "OTTMUSG00000014233.4"; transcript_id "OTTMUST00000156224.1"; gene_type "protein_coding"; gene_name "Olfr140"; transcript_type "protein_coding"; transcript_name "RP24-314D20.6-002"; exon_number 3; exon_id "OTTMUSE00000779970.1"; tag "RNA_Seq_supported_partial"; protein_id "OTTMUSP00000081585.1";
chr2	havana	CDS	90051417	90052322	.	-	0	gene_id "OTTMUSG00000014233.4"; transcript_id "OTTMUST00000156224.1"; gene_type "protein_coding"; gene_name "Olfr140"; transcript_type "protein_coding"; transcript_name "RP24-314D20.6-002"; exon_number 3; exon_id "OTTMUSE00000779970.1"; tag "RNA_Seq_supported_partial"; protein_id "OTTMUSP00000081585.1";
chr2	havana	start_codon	90052320	90052322	.	-	0	gene_id "OTTMUSG00000014233.4"; transcript_id "OTTMUST00000156224.1"; gene_type "protein_coding"; gene_name "Olfr140"; transcript_type "protein_coding"; transcript_name "RP24-314D20.6-002"; exon_number 3; exon_id "OTTMUSE00000779970.1"; tag "RNA_Seq_supported_partial"; protein_id "OTTMUSP00000081585.1";
chr2	havana	stop_codon	90051414	90051416	.	-	0	gene_id "OTTMUSG00000014233.4"; transcript_id "OTTMUST00000156224.1"; gene_type "protein_coding"; gene_name "Olfr140"; transcript_type "protein_coding"; transcript_name "RP24-314D20.6-002"; exon_number 3; exon_id "OTTMUSE00000779970.1"; tag "RNA_Seq_supported_partial"; protein_id "OTTMUSP00000081585.1";
chr2	havana	UTR	90063166	90063594	.	-	.	gene_id "OTTMUSG00000014233.4"; transcript_id "OTTMUST00000156224.1"; gene_type "protein_coding"; gene_name "Olfr140"; transcript_type "protein_coding"; transcript_name "RP24-314D20.6-002"; exon_number 1; exon_id "OTTMUSE00000779968.1"; tag "RNA_Seq_supported_partial"; protein_id "OTTMUSP00000081585.1";
chr2	havana	UTR	90055938	90056062	.	-	.	gene_id "OTTMUSG00000014233.4"; transcript_id "OTTMUST00000156224.1"; gene_type "protein_coding"; gene_name "Olfr140"; transcript_type "protein_coding"; transcript_name "RP24-314D20.6-002"; exon_number 2; exon_id "OTTMUSE00000779972.1"; tag "RNA_Seq_supported_partial"; protein_id "OTTMUSP00000081585.1";
chr2	havana	UTR	90049380	90051416	.	-	.	gene_id "OTTMUSG00000014233.4"; transcript_id "OTTMUST00000156224.1"; gene_type "protein_coding"; gene_name "Olfr140"; transcript_type "protein_coding"; transcript_name "RP24-314D20.6-002"; exon_number 3; exon_id "OTTMUSE00000779970.1"; tag "RNA_Seq_supported_partial"; protein_id "OTTMUSP00000081585.1";
chr2	havana	UTR	90052323	90052399	.	-	.	gene_id "OTTMUSG00000014233.4"; transcript_id "OTTMUST00000156224.1"; gene_type "protein_coding"; gene_name "Olfr140"; transcript_type "protein_coding"; transcript_name "RP24-314D20.6-002"; exon_number 3; exon_id "OTTMUSE00000779970.1"; tag "RNA_Seq_supported_partial"; protein_id "OTTMUSP00000081585.1";
chr2	havana	exon	90065815	90065994	.	-	.	gene_id "OTTMUSG00000063387.1"; transcript_id "OTTMUST00000154411.1"; gene_type "unprocessed_pseudogene"; gene_name "Olfr1266-ps1"; transcript_type "unprocessed_pseudogene"; transcript_name "RP24-314D20.9-001"; exon_number 1; exon_id "OTTMUSE00000772675.1";
chr2	havana	exon	90085530	90086459	.	-	.	gene_id "OTTMUSG00000014219.2"; transcript_id "OTTMUST00000033498.2"; gene_type "polymorphic_pseudogene"; gene_name "Olfr1267-ps1"; transcript_type "polymorphic_pseudogene"; transcript_name "RP24-314D20.7-001"; exon_number 1; exon_id "OTTMUSE00000165621.1"; protein_id "OTTMUSP00000079835.1";
chr2	havana	CDS	90085533	90086459	.	-	0	gene_id "OTTMUSG00000014219.2"; transcript_id "OTTMUST00000033498.2"; gene_type "polymorphic_pseudogene"; gene_name "Olfr1267-ps1"; transcript_type "polymorphic_pseudogene"; transcript_name "RP24-314D20.7-001"; exon_number 1; exon_id "OTTMUSE00000165621.1"; protein_id "OTTMUSP00000079835.1";
chr2	havana	start_codon	90086457	90086459	.	-	0	gene_id "OTTMUSG00000014219.2"; transcript_id "OTTMUST00000033498.2"; gene_type "polymorphic_pseudogene"; gene_name "Olfr1267-ps1"; transcript_type "polymorphic_pseudogene"; transcript_name "RP24-314D20.7-001"; exon_number 1; exon_id "OTTMUSE00000165621.1"; protein_id "OTTMUSP00000079835.1";
chr2	havana	stop_codon	90085530	90085532	.	-	0	gene_id "OTTMUSG00000014219.2"; transcript_id "OTTMUST00000033498.2"; gene_type "polymorphic_pseudogene"; gene_name "Olfr1267-ps1"; transcript_type "polymorphic_pseudogene"; transcript_name "RP24-314D20.7-001"; exon_number 1; exon_id "OTTMUSE00000165621.1"; protein_id "OTTMUSP00000079835.1";
chr2	havana	UTR	90085530	90085532	.	-	.	gene_id "OTTMUSG00000014219.2"; transcript_id "OTTMUST00000033498.2"; gene_type "polymorphic_pseudogene"; gene_name "Olfr1267-ps1"; transcript_type "polymorphic_pseudogene"; transcript_name "RP24-314D20.7-001"; exon_number 1; exon_id "OTTMUSE00000165621.1"; protein_id "OTTMUSP00000079835.1";
chr2	havana	exon	90114960	90115023	.	-	.	gene_id "OTTMUSG00000014221.3"; transcript_id "OTTMUST00000033500.3"; gene_type "polymorphic_pseudogene"; gene_name "Olfr1268-ps1"; transcript_type "polymorphic_pseudogene"; transcript_name "RP24-314D20.8-001"; exon_number 1; exon_id "OTTMUSE00000787913.1"; tag "RNA_Seq_supported_partial"; protein_id "OTTMUSP00000079836.1";
chr2	havana	exon	90113772	90113890	.	-	.	gene_id "OTTMUSG00000014221.3"; transcript_id "OTTMUST00000033500.3"; gene_type "polymorphic_pseudogene"; gene_name "Olfr1268-ps1"; transcript_type "polymorphic_pseudogene"; transcript_name "RP24-314D20.8-001"; exon_number 2; exon_id "OTTMUSE00000787912.1"; tag "RNA_Seq_supported_partial"; protein_id "OTTMUSP00000079836.1";
chr2	havana	exon	90109095	90111412	.	-	.	gene_id "OTTMUSG00000014221.3"; transcript_id "OTTMUST00000033500.3"; gene_type "polymorphic_pseudogene"; gene_name "Olfr1268-ps1"; transcript_type "polymorphic_pseudogene"; transcript_name "RP24-314D20.8-001"; exon_number 3; exon_id "OTTMUSE00000165625.3"; tag "RNA_Seq_supported_partial"; protein_id "OTTMUSP00000079836.1";
chr2	havana	CDS	90110459	90111387	.	-	0	gene_id "OTTMUSG00000014221.3"; transcript_id "OTTMUST00000033500.3"; gene_type "polymorphic_pseudogene"; gene_name "Olfr1268-ps1"; transcript_type "polymorphic_pseudogene"; transcript_name "RP24-314D20.8-001"; exon_number 3; exon_id "OTTMUSE00000165625.3"; tag "RNA_Seq_supported_partial"; protein_id "OTTMUSP00000079836.1";
chr2	havana	start_codon	90111385	90111387	.	-	0	gene_id "OTTMUSG00000014221.3"; transcript_id "OTTMUST00000033500.3"; gene_type "polymorphic_pseudogene"; gene_name "Olfr1268-ps1"; transcript_type "polymorphic_pseudogene"; transcript_name "RP24-314D20.8-001"; exon_number 3; exon_id "OTTMUSE00000165625.3"; tag "RNA_Seq_supported_partial"; protein_id "OTTMUSP00000079836.1";
chr2	havana	UTR	90114960	90115023	.	-	.	gene_id "OTTMUSG00000014221.3"; transcript_id "OTTMUST00000033500.3"; gene_type "polymorphic_pseudogene"; gene_name "Olfr1268-ps1"; transcript_type "polymorphic_pseudogene"; transcript_name "RP24-314D20.8-001"; exon_number 1; exon_id "OTTMUSE00000787913.1"; tag "RNA_Seq_supported_partial"; protein_id "OTTMUSP00000079836.1";
chr2	havana	UTR	90113772	90113890	.	-	.	gene_id "OTTMUSG00000014221.3"; transcript_id "OTTMUST00000033500.3"; gene_type "polymorphic_pseudogene"; gene_name "Olfr1268-ps1"; transcript_type "polymorphic_pseudogene"; transcript_name "RP24-314D20.8-001"; exon_number 2; exon_id "OTTMUSE00000787912.1"; tag "RNA_Seq_supported_partial"; protein_id "OTTMUSP00000079836.1";
chr2	havana	UTR	90109095	90110458	.	-	.	gene_id "OTTMUSG00000014221.3"; transcript_id "OTTMUST00000033500.3"; gene_type "polymorphic_pseudogene"; gene_name "Olfr1268-ps1"; transcript_type "polymorphic_pseudogene"; transcript_name "RP24-314D20.8-001"; exon_number 3; exon_id "OTTMUSE00000165625.3"; tag "RNA_Seq_supported_partial"; protein_id "OTTMUSP00000079836.1";
chr2	havana	UTR	90111388	90111412	.	-	.	gene_id "OTTMUSG00000014221.3"; transcript_id "OTTMUST00000033500.3"; gene_type "polymorphic_pseudogene"; gene_name "Olfr1268-ps1"; transcript_type "polymorphic_pseudogene"; transcript_name "RP24-314D20.8-001"; exon_number 3; exon_id "OTTMUSE00000165625.3"; tag "RNA_Seq_supported_partial"; protein_id "OTTMUSP00000079836.1";
chr2	havana	exon	90121313	90121412	.	-	.	gene_id "OTTMUSG00000014223.4"; transcript_id "OTTMUST00000033502.4"; gene_type "protein_coding"; gene_name "Olfr1269"; transcript_type "protein_coding"; transcript_name "RP23-226K16.1-001"; exon_number 1; exon_id "OTTMUSE00000779973.1"; tag "RNA_Seq_supported_partial"; protein_id "OTTMUSP00000081586.1";
chr2	havana	exon	90116187	90119621	.	-	.	gene_id "OTTMUSG00000014223.4"; transcript_id "OTTMUST00000033502.4"; gene_type "protein_coding"; gene_name "Olfr1269"; transcript_type "protein_coding"; transcript_name "RP23-226K16.1-001"; exon_number 2; exon_id "OTTMUSE00000779974.1"; tag "RNA_Seq_supported_partial"; protein_id "OTTMUSP00000081586.1";
chr2	havana	CDS	90118670	90119596	.	-	0	gene_id "OTTMUSG00000014223.4"; transcript_id "OTTMUST00000033502.4"; gene_type "protein_coding"; gene_name "Olfr1269"; transcript_type "protein_coding"; transcript_name "RP23-226K16.1-001"; exon_number 2; exon_id "OTTMUSE00000779974.1"; tag "RNA_Seq_supported_partial"; protein_id "OTTMUSP00000081586.1";
chr2	havana	start_codon	90119594	90119596	.	-	0	gene_id "OTTMUSG00000014223.4"; transcript_id "OTTMUST00000033502.4"; gene_type "protein_coding"; gene_name "Olfr1269"; transcript_type "protein_coding"; transcript_name "RP23-226K16.1-001"; exon_number 2; exon_id "OTTMUSE00000779974.1"; tag "RNA_Seq_supported_partial"; protein_id "OTTMUSP00000081586.1";
chr2	havana	stop_codon	90118667	90118669	.	-	0	gene_id "OTTMUSG00000014223.4"; transcript_id "OTTMUST00000033502.4"; gene_type "protein_coding"; gene_name "Olfr1269"; transcript_type "protein_coding"; transcript_name "RP23-226K16.1-001"; exon_number 2; exon_id "OTTMUSE00000779974.1"; tag "RNA_Seq_supported_partial"; protein_id "OTTMUSP00000081586.1";
chr2	havana	UTR	90121313	90121412	.	-	.	gene_id "OTTMUSG00000014223.4"; transcript_id "OTTMUST00000033502.4"; gene_type "protein_coding"; gene_name "Olfr1269"; transcript_type "protein_coding"; transcript_name "RP23-226K16.1-001"; exon_number 1; exon_id "OTTMUSE00000779973.1"; tag "RNA_Seq_supported_partial"; protein_id "OTTMUSP00000081586.1";
chr2	havana	UTR	90116187	90118669	.	-	.	gene_id "OTTMUSG00000014223.4"; transcript_id "OTTMUST00000033502.4"; gene_type "protein_coding"; gene_name "Olfr1269"; transcript_type "protein_coding"; transcript_name "RP23-226K16.1-001"; exon_number 2; exon_id "OTTMUSE00000779974.1"; tag "RNA_Seq_supported_partial"; protein_id "OTTMUSP00000081586.1";
chr2	havana	UTR	90119597	90119621	.	-	.	gene_id "OTTMUSG00000014223.4"; transcript_id "OTTMUST00000033502.4"; gene_type "protein_coding"; gene_name "Olfr1269"; transcript_type "protein_coding"; transcript_name "RP23-226K16.1-001"; exon_number 2; exon_id "OTTMUSE00000779974.1"; tag "RNA_Seq_supported_partial"; protein_id "OTTMUSP00000081586.1";
chr2	havana	exon	90120876	90121267	.	-	.	gene_id "OTTMUSG00000014223.4"; transcript_id "OTTMUST00000156225.1"; gene_type "protein_coding"; gene_name "Olfr1269"; transcript_type "protein_coding"; transcript_name "RP23-226K16.1-002"; exon_number 1; exon_id "OTTMUSE00000779975.1"; tag "RNA_Seq_supported_partial"; protein_id "OTTMUSP00000081587.1";
chr2	havana	exon	90116187	90119621	.	-	.	gene_id "OTTMUSG00000014223.4"; transcript_id "OTTMUST00000156225.1"; gene_type "protein_coding"; gene_name "Olfr1269"; transcript_type "protein_coding"; transcript_name "RP23-226K16.1-002"; exon_number 2; exon_id "OTTMUSE00000779974.1"; tag "RNA_Seq_supported_partial"; protein_id "OTTMUSP00000081587.1";
chr2	havana	CDS	90118670	90119596	.	-	0	gene_id "OTTMUSG00000014223.4"; transcript_id "OTTMUST00000156225.1"; gene_type "protein_coding"; gene_name "Olfr1269"; transcript_type "protein_coding"; transcript_name "RP23-226K16.1-002"; exon_number 2; exon_id "OTTMUSE00000779974.1"; tag "RNA_Seq_supported_partial"; protein_id "OTTMUSP00000081587.1";
chr2	havana	start_codon	90119594	90119596	.	-	0	gene_id "OTTMUSG00000014223.4"; transcript_id "OTTMUST00000156225.1"; gene_type "protein_coding"; gene_name "Olfr1269"; transcript_type "protein_coding"; transcript_name "RP23-226K16.1-002"; exon_number 2; exon_id "OTTMUSE00000779974.1"; tag "RNA_Seq_supported_partial"; protein_id "OTTMUSP00000081587.1";
chr2	havana	stop_codon	90118667	90118669	.	-	0	gene_id "OTTMUSG00000014223.4"; transcript_id "OTTMUST00000156225.1"; gene_type "protein_coding"; gene_name "Olfr1269"; transcript_type "protein_coding"; transcript_name "RP23-226K16.1-002"; exon_number 2; exon_id "OTTMUSE00000779974.1"; tag "RNA_Seq_supported_partial"; protein_id "OTTMUSP00000081587.1";
chr2	havana	UTR	90120876	90121267	.	-	.	gene_id "OTTMUSG00000014223.4"; transcript_id "OTTMUST00000156225.1"; gene_type "protein_coding"; gene_name "Olfr1269"; transcript_type "protein_coding"; transcript_name "RP23-226K16.1-002"; exon_number 1; exon_id "OTTMUSE00000779975.1"; tag "RNA_Seq_supported_partial"; protein_id "OTTMUSP00000081587.1";
chr2	havana	UTR	90116187	90118669	.	-	.	gene_id "OTTMUSG00000014223.4"; transcript_id "OTTMUST00000156225.1"; gene_type "protein_coding"; gene_name "Olfr1269"; transcript_type "protein_coding"; transcript_name "RP23-226K16.1-002"; exon_number 2; exon_id "OTTMUSE00000779974.1"; tag "RNA_Seq_supported_partial"; protein_id "OTTMUSP00000081587.1";
chr2	havana	UTR	90119597	90119621	.	-	.	gene_id "OTTMUSG00000014223.4"; transcript_id "OTTMUST00000156225.1"; gene_type "protein_coding"; gene_name "Olfr1269"; transcript_type "protein_coding"; transcript_name "RP23-226K16.1-002"; exon_number 2; exon_id "OTTMUSE00000779974.1"; tag "RNA_Seq_supported_partial"; protein_id "OTTMUSP00000081587.1";
chr2	havana	exon	90142267	90142293	.	-	.	gene_id "OTTMUSG00000014225.5"; transcript_id "OTTMUST00000154413.2"; gene_type "protein_coding"; gene_name "Olfr32"; transcript_type "protein_coding"; transcript_name "RP23-226K16.2-004"; exon_number 1; exon_id "OTTMUSE00000779981.1"; tag "alternative_5_UTR"; tag "RNA_Seq_supported_partial"; protein_id "OTTMUSP00000081588.1";
chr2	havana	exon	90141629	90141693	.	-	.	gene_id "OTTMUSG00000014225.5"; transcript_id "OTTMUST00000154413.2"; gene_type "protein_coding"; gene_name "Olfr32"; transcript_type "protein_coding"; transcript_name "RP23-226K16.2-004"; exon_number 2; exon_id "OTTMUSE00000779977.1"; tag "alternative_5_UTR"; tag "RNA_Seq_supported_partial"; protein_id "OTTMUSP00000081588.1";
chr2	havana	exon	90136273	90139178	.	-	.	gene_id "OTTMUSG00000014225.5"; transcript_id "OTTMUST00000154413.2"; gene_type "protein_coding"; gene_name "Olfr32"; transcript_type "protein_coding"; transcript_name "RP23-226K16.2-004"; exon_number 3; exon_id "OTTMUSE00000779980.1"; tag "alternative_5_UTR"; tag "RNA_Seq_supported_partial"; protein_id "OTTMUSP00000081588.1";
chr2	havana	CDS	90138214	90139137	.	-	0	gene_id "OTTMUSG00000014225.5"; transcript_id "OTTMUST00000154413.2"; gene_type "protein_coding"; gene_name "Olfr32"; transcript_type "protein_coding"; transcript_name "RP23-226K16.2-004"; exon_number 3; exon_id "OTTMUSE00000779980.1"; tag "alternative_5_UTR"; tag "RNA_Seq_supported_partial"; protein_id "OTTMUSP00000081588.1";
chr2	havana	start_codon	90139135	90139137	.	-	0	gene_id "OTTMUSG00000014225.5"; transcript_id "OTTMUST00000154413.2"; gene_type "protein_coding"; gene_name "Olfr32"; transcript_type "protein_coding"; transcript_name "RP23-226K16.2-004"; exon_number 3; exon_id "OTTMUSE00000779980.1"; tag "alternative_5_UTR"; tag "RNA_Seq_supported_partial"; protein_id "OTTMUSP00000081588.1";
chr2	havana	stop_codon	90138211	90138213	.	-	0	gene_id "OTTMUSG00000014225.5"; transcript_id "OTTMUST00000154413.2"; gene_type "protein_coding"; gene_name "Olfr32"; transcript_type "protein_coding"; transcript_name "RP23-226K16.2-004"; exon_number 3; exon_id "OTTMUSE00000779980.1"; tag "alternative_5_UTR"; tag "RNA_Seq_supported_partial"; protein_id "OTTMUSP00000081588.1";
chr2	havana	UTR	90142267	90142293	.	-	.	gene_id "OTTMUSG00000014225.5"; transcript_id "OTTMUST00000154413.2"; gene_type "protein_coding"; gene_name "Olfr32"; transcript_type "protein_coding"; transcript_name "RP23-226K16.2-004"; exon_number 1; exon_id "OTTMUSE00000779981.1"; tag "alternative_5_UTR"; tag "RNA_Seq_supported_partial"; protein_id "OTTMUSP00000081588.1";
chr2	havana	UTR	90141629	90141693	.	-	.	gene_id "OTTMUSG00000014225.5"; transcript_id "OTTMUST00000154413.2"; gene_type "protein_coding"; gene_name "Olfr32"; transcript_type "protein_coding"; transcript_name "RP23-226K16.2-004"; exon_number 2; exon_id "OTTMUSE00000779977.1"; tag "alternative_5_UTR"; tag "RNA_Seq_supported_partial"; protein_id "OTTMUSP00000081588.1";
chr2	havana	UTR	90136273	90138213	.	-	.	gene_id "OTTMUSG00000014225.5"; transcript_id "OTTMUST00000154413.2"; gene_type "protein_coding"; gene_name "Olfr32"; transcript_type "protein_coding"; transcript_name "RP23-226K16.2-004"; exon_number 3; exon_id "OTTMUSE00000779980.1"; tag "alternative_5_UTR"; tag "RNA_Seq_supported_partial"; protein_id "OTTMUSP00000081588.1";
chr2	havana	UTR	90139138	90139178	.	-	.	gene_id "OTTMUSG00000014225.5"; transcript_id "OTTMUST00000154413.2"; gene_type "protein_coding"; gene_name "Olfr32"; transcript_type "protein_coding"; transcript_name "RP23-226K16.2-004"; exon_number 3; exon_id "OTTMUSE00000779980.1"; tag "alternative_5_UTR"; tag "RNA_Seq_supported_partial"; protein_id "OTTMUSP00000081588.1";
chr2	havana	exon	90142267	90142296	.	-	.	gene_id "OTTMUSG00000014225.5"; transcript_id "OTTMUST00000154415.2"; gene_type "protein_coding"; gene_name "Olfr32"; transcript_type "protein_coding"; transcript_name "RP23-226K16.2-002"; exon_number 1; exon_id "OTTMUSE00000772679.1"; tag "alternative_5_UTR"; tag "RNA_Seq_supported_only"; protein_id "OTTMUSP00000079840.2";
chr2	havana	exon	90141629	90141693	.	-	.	gene_id "OTTMUSG00000014225.5"; transcript_id "OTTMUST00000154415.2"; gene_type "protein_coding"; gene_name "Olfr32"; transcript_type "protein_coding"; transcript_name "RP23-226K16.2-002"; exon_number 2; exon_id "OTTMUSE00000779977.1"; tag "alternative_5_UTR"; tag "RNA_Seq_supported_only"; protein_id "OTTMUSP00000079840.2";
chr2	havana	exon	90141308	90141423	.	-	.	gene_id "OTTMUSG00000014225.5"; transcript_id "OTTMUST00000154415.2"; gene_type "protein_coding"; gene_name "Olfr32"; transcript_type "protein_coding"; transcript_name "RP23-226K16.2-002"; exon_number 3; exon_id "OTTMUSE00000779978.1"; tag "alternative_5_UTR"; tag "RNA_Seq_supported_only"; protein_id "OTTMUSP00000079840.2";
chr2	havana	exon	90136273	90139178	.	-	.	gene_id "OTTMUSG00000014225.5"; transcript_id "OTTMUST00000154415.2"; gene_type "protein_coding"; gene_name "Olfr32"; transcript_type "protein_coding"; transcript_name "RP23-226K16.2-002"; exon_number 4; exon_id "OTTMUSE00000779980.1"; tag "alternative_5_UTR"; tag "RNA_Seq_supported_only"; protein_id "OTTMUSP00000079840.2";
chr2	havana	CDS	90138214	90139137	.	-	0	gene_id "OTTMUSG00000014225.5"; transcript_id "OTTMUST00000154415.2"; gene_type "protein_coding"; gene_name "Olfr32"; transcript_type "protein_coding"; transcript_name "RP23-226K16.2-002"; exon_number 4; exon_id "OTTMUSE00000779980.1"; tag "alternative_5_UTR"; tag "RNA_Seq_supported_only"; protein_id "OTTMUSP00000079840.2";
chr2	havana	start_codon	90139135	90139137	.	-	0	gene_id "OTTMUSG00000014225.5"; transcript_id "OTTMUST00000154415.2"; gene_type "protein_coding"; gene_name "Olfr32"; transcript_type "protein_coding"; transcript_name "RP23-226K16.2-002"; exon_number 4; exon_id "OTTMUSE00000779980.1"; tag "alternative_5_UTR"; tag "RNA_Seq_supported_only"; protein_id "OTTMUSP00000079840.2";
chr2	havana	stop_codon	90138211	90138213	.	-	0	gene_id "OTTMUSG00000014225.5"; transcript_id "OTTMUST00000154415.2"; gene_type "protein_coding"; gene_name "Olfr32"; transcript_type "protein_coding"; transcript_name "RP23-226K16.2-002"; exon_number 4; exon_id "OTTMUSE00000779980.1"; tag "alternative_5_UTR"; tag "RNA_Seq_supported_only"; protein_id "OTTMUSP00000079840.2";
chr2	havana	UTR	90142267	90142296	.	-	.	gene_id "OTTMUSG00000014225.5"; transcript_id "OTTMUST00000154415.2"; gene_type "protein_coding"; gene_name "Olfr32"; transcript_type "protein_coding"; transcript_name "RP23-226K16.2-002"; exon_number 1; exon_id "OTTMUSE00000772679.1"; tag "alternative_5_UTR"; tag "RNA_Seq_supported_only"; protein_id "OTTMUSP00000079840.2";
chr2	havana	UTR	90141629	90141693	.	-	.	gene_id "OTTMUSG00000014225.5"; transcript_id "OTTMUST00000154415.2"; gene_type "protein_coding"; gene_name "Olfr32"; transcript_type "protein_coding"; transcript_name "RP23-226K16.2-002"; exon_number 2; exon_id "OTTMUSE00000779977.1"; tag "alternative_5_UTR"; tag "RNA_Seq_supported_only"; protein_id "OTTMUSP00000079840.2";
chr2	havana	UTR	90141308	90141423	.	-	.	gene_id "OTTMUSG00000014225.5"; transcript_id "OTTMUST00000154415.2"; gene_type "protein_coding"; gene_name "Olfr32"; transcript_type "protein_coding"; transcript_name "RP23-226K16.2-002"; exon_number 3; exon_id "OTTMUSE00000779978.1"; tag "alternative_5_UTR"; tag "RNA_Seq_supported_only"; protein_id "OTTMUSP00000079840.2";
chr2	havana	UTR	90136273	90138213	.	-	.	gene_id "OTTMUSG00000014225.5"; transcript_id "OTTMUST00000154415.2"; gene_type "protein_coding"; gene_name "Olfr32"; transcript_type "protein_coding"; transcript_name "RP23-226K16.2-002"; exon_number 4; exon_id "OTTMUSE00000779980.1"; tag "alternative_5_UTR"; tag "RNA_Seq_supported_only"; protein_id "OTTMUSP00000079840.2";
chr2	havana	UTR	90139138	90139178	.	-	.	gene_id "OTTMUSG00000014225.5"; transcript_id "OTTMUST00000154415.2"; gene_type "protein_coding"; gene_name "Olfr32"; transcript_type "protein_coding"; transcript_name "RP23-226K16.2-002"; exon_number 4; exon_id "OTTMUSE00000779980.1"; tag "alternative_5_UTR"; tag "RNA_Seq_supported_only"; protein_id "OTTMUSP00000079840.2";
chr2	havana	exon	90138180	90139195	.	-	.	gene_id "OTTMUSG00000014225.5"; transcript_id "OTTMUST00000033504.3"; gene_type "protein_coding"; gene_name "Olfr32"; transcript_type "protein_coding"; transcript_name "RP23-226K16.2-001"; exon_number 1; exon_id "OTTMUSE00000724784.2"; protein_id "OTTMUSP00000015030.1";
chr2	havana	CDS	90138214	90139137	.	-	0	gene_id "OTTMUSG00000014225.5"; transcript_id "OTTMUST00000033504.3"; gene_type "protein_coding"; gene_name "Olfr32"; transcript_type "protein_coding"; transcript_name "RP23-226K16.2-001"; exon_number 1; exon_id "OTTMUSE00000724784.2"; protein_id "OTTMUSP00000015030.1";
chr2	havana	start_codon	90139135	90139137	.	-	0	gene_id "OTTMUSG00000014225.5"; transcript_id "OTTMUST00000033504.3"; gene_type "protein_coding"; gene_name "Olfr32"; transcript_type "protein_coding"; transcript_name "RP23-226K16.2-001"; exon_number 1; exon_id "OTTMUSE00000724784.2"; protein_id "OTTMUSP00000015030.1";
chr2	havana	stop_codon	90138211	90138213	.	-	0	gene_id "OTTMUSG00000014225.5"; transcript_id "OTTMUST00000033504.3"; gene_type "protein_coding"; gene_name "Olfr32"; transcript_type "protein_coding"; transcript_name "RP23-226K16.2-001"; exon_number 1; exon_id "OTTMUSE00000724784.2"; protein_id "OTTMUSP00000015030.1";
chr2	havana	UTR	90138180	90138213	.	-	.	gene_id "OTTMUSG00000014225.5"; transcript_id "OTTMUST00000033504.3"; gene_type "protein_coding"; gene_name "Olfr32"; transcript_type "protein_coding"; transcript_name "RP23-226K16.2-001"; exon_number 1; exon_id "OTTMUSE00000724784.2"; protein_id "OTTMUSP00000015030.1";
chr2	havana	UTR	90139138	90139195	.	-	.	gene_id "OTTMUSG00000014225.5"; transcript_id "OTTMUST00000033504.3"; gene_type "protein_coding"; gene_name "Olfr32"; transcript_type "protein_coding"; transcript_name "RP23-226K16.2-001"; exon_number 1; exon_id "OTTMUSE00000724784.2"; protein_id "OTTMUSP00000015030.1";
chr2	havana	exon	90142267	90142293	.	-	.	gene_id "OTTMUSG00000014225.5"; transcript_id "OTTMUST00000154412.2"; gene_type "protein_coding"; gene_name "Olfr32"; transcript_type "protein_coding"; transcript_name "RP23-226K16.2-005"; exon_number 1; exon_id "OTTMUSE00000779981.1"; tag "alternative_5_UTR"; tag "mRNA_end_NF"; tag "cds_end_NF"; protein_id "OTTMUSP00000079837.1";
chr2	havana	exon	90138415	90139178	.	-	.	gene_id "OTTMUSG00000014225.5"; transcript_id "OTTMUST00000154412.2"; gene_type "protein_coding"; gene_name "Olfr32"; transcript_type "protein_coding"; transcript_name "RP23-226K16.2-005"; exon_number 2; exon_id "OTTMUSE00000772677.1"; tag "alternative_5_UTR"; tag "mRNA_end_NF"; tag "cds_end_NF"; protein_id "OTTMUSP00000079837.1";
chr2	havana	CDS	90138415	90139137	.	-	0	gene_id "OTTMUSG00000014225.5"; transcript_id "OTTMUST00000154412.2"; gene_type "protein_coding"; gene_name "Olfr32"; transcript_type "protein_coding"; transcript_name "RP23-226K16.2-005"; exon_number 2; exon_id "OTTMUSE00000772677.1"; tag "alternative_5_UTR"; tag "mRNA_end_NF"; tag "cds_end_NF"; protein_id "OTTMUSP00000079837.1";
chr2	havana	start_codon	90139135	90139137	.	-	0	gene_id "OTTMUSG00000014225.5"; transcript_id "OTTMUST00000154412.2"; gene_type "protein_coding"; gene_name "Olfr32"; transcript_type "protein_coding"; transcript_name "RP23-226K16.2-005"; exon_number 2; exon_id "OTTMUSE00000772677.1"; tag "alternative_5_UTR"; tag "mRNA_end_NF"; tag "cds_end_NF"; protein_id "OTTMUSP00000079837.1";
chr2	havana	UTR	90142267	90142293	.	-	.	gene_id "OTTMUSG00000014225.5"; transcript_id "OTTMUST00000154412.2"; gene_type "protein_coding"; gene_name "Olfr32"; transcript_type "protein_coding"; transcript_name "RP23-226K16.2-005"; exon_number 1; exon_id "OTTMUSE00000779981.1"; tag "alternative_5_UTR"; tag "mRNA_end_NF"; tag "cds_end_NF"; protein_id "OTTMUSP00000079837.1";
chr2	havana	UTR	90139138	90139178	.	-	.	gene_id "OTTMUSG00000014225.5"; transcript_id "OTTMUST00000154412.2"; gene_type "protein_coding"; gene_name "Olfr32"; transcript_type "protein_coding"; transcript_name "RP23-226K16.2-005"; exon_number 2; exon_id "OTTMUSE00000772677.1"; tag "alternative_5_UTR"; tag "mRNA_end_NF"; tag "cds_end_NF"; protein_id "OTTMUSP00000079837.1";
chr2	havana	exon	90142267	90142293	.	-	.	gene_id "OTTMUSG00000014225.5"; transcript_id "OTTMUST00000154414.2"; gene_type "protein_coding"; gene_name "Olfr32"; transcript_type "protein_coding"; transcript_name "RP23-226K16.2-003"; exon_number 1; exon_id "OTTMUSE00000779981.1"; tag "alternative_5_UTR"; tag "mRNA_end_NF"; tag "cds_end_NF"; protein_id "OTTMUSP00000079839.1";
chr2	havana	exon	90141629	90141693	.	-	.	gene_id "OTTMUSG00000014225.5"; transcript_id "OTTMUST00000154414.2"; gene_type "protein_coding"; gene_name "Olfr32"; transcript_type "protein_coding"; transcript_name "RP23-226K16.2-003"; exon_number 2; exon_id "OTTMUSE00000779977.1"; tag "alternative_5_UTR"; tag "mRNA_end_NF"; tag "cds_end_NF"; protein_id "OTTMUSP00000079839.1";
chr2	havana	exon	90141308	90141423	.	-	.	gene_id "OTTMUSG00000014225.5"; transcript_id "OTTMUST00000154414.2"; gene_type "protein_coding"; gene_name "Olfr32"; transcript_type "protein_coding"; transcript_name "RP23-226K16.2-003"; exon_number 3; exon_id "OTTMUSE00000779978.1"; tag "alternative_5_UTR"; tag "mRNA_end_NF"; tag "cds_end_NF"; protein_id "OTTMUSP00000079839.1";
chr2	havana	exon	90141019	90141052	.	-	.	gene_id "OTTMUSG00000014225.5"; transcript_id "OTTMUST00000154414.2"; gene_type "protein_coding"; gene_name "Olfr32"; transcript_type "protein_coding"; transcript_name "RP23-226K16.2-003"; exon_number 4; exon_id "OTTMUSE00000772684.1"; tag "alternative_5_UTR"; tag "mRNA_end_NF"; tag "cds_end_NF"; protein_id "OTTMUSP00000079839.1";
chr2	havana	exon	90138521	90139178	.	-	.	gene_id "OTTMUSG00000014225.5"; transcript_id "OTTMUST00000154414.2"; gene_type "protein_coding"; gene_name "Olfr32"; transcript_type "protein_coding"; transcript_name "RP23-226K16.2-003"; exon_number 5; exon_id "OTTMUSE00000772678.1"; tag "alternative_5_UTR"; tag "mRNA_end_NF"; tag "cds_end_NF"; protein_id "OTTMUSP00000079839.1";
chr2	havana	CDS	90138521	90139137	.	-	0	gene_id "OTTMUSG00000014225.5"; transcript_id "OTTMUST00000154414.2"; gene_type "protein_coding"; gene_name "Olfr32"; transcript_type "protein_coding"; transcript_name "RP23-226K16.2-003"; exon_number 5; exon_id "OTTMUSE00000772678.1"; tag "alternative_5_UTR"; tag "mRNA_end_NF"; tag "cds_end_NF"; protein_id "OTTMUSP00000079839.1";
chr2	havana	start_codon	90139135	90139137	.	-	0	gene_id "OTTMUSG00000014225.5"; transcript_id "OTTMUST00000154414.2"; gene_type "protein_coding"; gene_name "Olfr32"; transcript_type "protein_coding"; transcript_name "RP23-226K16.2-003"; exon_number 5; exon_id "OTTMUSE00000772678.1"; tag "alternative_5_UTR"; tag "mRNA_end_NF"; tag "cds_end_NF"; protein_id "OTTMUSP00000079839.1";
chr2	havana	UTR	90142267	90142293	.	-	.	gene_id "OTTMUSG00000014225.5"; transcript_id "OTTMUST00000154414.2"; gene_type "protein_coding"; gene_name "Olfr32"; transcript_type "protein_coding"; transcript_name "RP23-226K16.2-003"; exon_number 1; exon_id "OTTMUSE00000779981.1"; tag "alternative_5_UTR"; tag "mRNA_end_NF"; tag "cds_end_NF"; protein_id "OTTMUSP00000079839.1";
chr2	havana	UTR	90141629	90141693	.	-	.	gene_id "OTTMUSG00000014225.5"; transcript_id "OTTMUST00000154414.2"; gene_type "protein_coding"; gene_name "Olfr32"; transcript_type "protein_coding"; transcript_name "RP23-226K16.2-003"; exon_number 2; exon_id "OTTMUSE00000779977.1"; tag "alternative_5_UTR"; tag "mRNA_end_NF"; tag "cds_end_NF"; protein_id "OTTMUSP00000079839.1";
chr2	havana	UTR	90141308	90141423	.	-	.	gene_id "OTTMUSG00000014225.5"; transcript_id "OTTMUST00000154414.2"; gene_type "protein_coding"; gene_name "Olfr32"; transcript_type "protein_coding"; transcript_name "RP23-226K16.2-003"; exon_number 3; exon_id "OTTMUSE00000779978.1"; tag "alternative_5_UTR"; tag "mRNA_end_NF"; tag "cds_end_NF"; protein_id "OTTMUSP00000079839.1";
chr2	havana	UTR	90141019	90141052	.	-	.	gene_id "OTTMUSG00000014225.5"; transcript_id "OTTMUST00000154414.2"; gene_type "protein_coding"; gene_name "Olfr32"; transcript_type "protein_coding"; transcript_name "RP23-226K16.2-003"; exon_number 4; exon_id "OTTMUSE00000772684.1"; tag "alternative_5_UTR"; tag "mRNA_end_NF"; tag "cds_end_NF"; protein_id "OTTMUSP00000079839.1";
chr2	havana	UTR	90139138	90139178	.	-	.	gene_id "OTTMUSG00000014225.5"; transcript_id "OTTMUST00000154414.2"; gene_type "protein_coding"; gene_name "Olfr32"; transcript_type "protein_coding"; transcript_name "RP23-226K16.2-003"; exon_number 5; exon_id "OTTMUSE00000772678.1"; tag "alternative_5_UTR"; tag "mRNA_end_NF"; tag "cds_end_NF"; protein_id "OTTMUSP00000079839.1";
chr2	havana	exon	90152890	90153052	.	-	.	gene_id "OTTMUSG00000014226.4"; transcript_id "OTTMUST00000156228.1"; gene_type "protein_coding"; gene_name "Olfr1270"; transcript_type "protein_coding"; transcript_name "RP23-226K16.3-003"; exon_number 1; exon_id "OTTMUSE00000779987.1"; tag "RNA_Seq_supported_partial"; protein_id "OTTMUSP00000081591.1";
chr2	havana	exon	90152354	90152391	.	-	.	gene_id "OTTMUSG00000014226.4"; transcript_id "OTTMUST00000156228.1"; gene_type "protein_coding"; gene_name "Olfr1270"; transcript_type "protein_coding"; transcript_name "RP23-226K16.3-003"; exon_number 2; exon_id "OTTMUSE00000779986.1"; tag "RNA_Seq_supported_partial"; protein_id "OTTMUSP00000081591.1";
chr2	havana	exon	90150316	90150473	.	-	.	gene_id "OTTMUSG00000014226.4"; transcript_id "OTTMUST00000156228.1"; gene_type "protein_coding"; gene_name "Olfr1270"; transcript_type "protein_coding"; transcript_name "RP23-226K16.3-003"; exon_number 3; exon_id "OTTMUSE00000779990.1"; tag "RNA_Seq_supported_partial"; protein_id "OTTMUSP00000081591.1";
chr2	havana	exon	90149090	90150045	.	-	.	gene_id "OTTMUSG00000014226.4"; transcript_id "OTTMUST00000156228.1"; gene_type "protein_coding"; gene_name "Olfr1270"; transcript_type "protein_coding"; transcript_name "RP23-226K16.3-003"; exon_number 4; exon_id "OTTMUSE00000779992.1"; tag "RNA_Seq_supported_partial"; protein_id "OTTMUSP00000081591.1";
chr2	havana	CDS	90149093	90150004	.	-	0	gene_id "OTTMUSG00000014226.4"; transcript_id "OTTMUST00000156228.1"; gene_type "protein_coding"; gene_name "Olfr1270"; transcript_type "protein_coding"; transcript_name "RP23-226K16.3-003"; exon_number 4; exon_id "OTTMUSE00000779992.1"; tag "RNA_Seq_supported_partial"; protein_id "OTTMUSP00000081591.1";
chr2	havana	start_codon	90150002	90150004	.	-	0	gene_id "OTTMUSG00000014226.4"; transcript_id "OTTMUST00000156228.1"; gene_type "protein_coding"; gene_name "Olfr1270"; transcript_type "protein_coding"; transcript_name "RP23-226K16.3-003"; exon_number 4; exon_id "OTTMUSE00000779992.1"; tag "RNA_Seq_supported_partial"; protein_id "OTTMUSP00000081591.1";
chr2	havana	stop_codon	90149090	90149092	.	-	0	gene_id "OTTMUSG00000014226.4"; transcript_id "OTTMUST00000156228.1"; gene_type "protein_coding"; gene_name "Olfr1270"; transcript_type "protein_coding"; transcript_name "RP23-226K16.3-003"; exon_number 4; exon_id "OTTMUSE00000779992.1"; tag "RNA_Seq_supported_partial"; protein_id "OTTMUSP00000081591.1";
chr2	havana	exon	90145255	90148921	.	-	.	gene_id "OTTMUSG00000014226.4"; transcript_id "OTTMUST00000156228.1"; gene_type "protein_coding"; gene_name "Olfr1270"; transcript_type "protein_coding"; transcript_name "RP23-226K16.3-003"; exon_number 5; exon_id "OTTMUSE00000779982.1"; tag "RNA_Seq_supported_partial"; protein_id "OTTMUSP00000081591.1";
chr2	havana	UTR	90152890	90153052	.	-	.	gene_id "OTTMUSG00000014226.4"; transcript_id "OTTMUST00000156228.1"; gene_type "protein_coding"; gene_name "Olfr1270"; transcript_type "protein_coding"; transcript_name "RP23-226K16.3-003"; exon_number 1; exon_id "OTTMUSE00000779987.1"; tag "RNA_Seq_supported_partial"; protein_id "OTTMUSP00000081591.1";
chr2	havana	UTR	90152354	90152391	.	-	.	gene_id "OTTMUSG00000014226.4"; transcript_id "OTTMUST00000156228.1"; gene_type "protein_coding"; gene_name "Olfr1270"; transcript_type "protein_coding"; transcript_name "RP23-226K16.3-003"; exon_number 2; exon_id "OTTMUSE00000779986.1"; tag "RNA_Seq_supported_partial"; protein_id "OTTMUSP00000081591.1";
chr2	havana	UTR	90150316	90150473	.	-	.	gene_id "OTTMUSG00000014226.4"; transcript_id "OTTMUST00000156228.1"; gene_type "protein_coding"; gene_name "Olfr1270"; transcript_type "protein_coding"; transcript_name "RP23-226K16.3-003"; exon_number 3; exon_id "OTTMUSE00000779990.1"; tag "RNA_Seq_supported_partial"; protein_id "OTTMUSP00000081591.1";
chr2	havana	UTR	90149090	90149092	.	-	.	gene_id "OTTMUSG00000014226.4"; transcript_id "OTTMUST00000156228.1"; gene_type "protein_coding"; gene_name "Olfr1270"; transcript_type "protein_coding"; transcript_name "RP23-226K16.3-003"; exon_number 4; exon_id "OTTMUSE00000779992.1"; tag "RNA_Seq_supported_partial"; protein_id "OTTMUSP00000081591.1";
chr2	havana	UTR	90150005	90150045	.	-	.	gene_id "OTTMUSG00000014226.4"; transcript_id "OTTMUST00000156228.1"; gene_type "protein_coding"; gene_name "Olfr1270"; transcript_type "protein_coding"; transcript_name "RP23-226K16.3-003"; exon_number 4; exon_id "OTTMUSE00000779992.1"; tag "RNA_Seq_supported_partial"; protein_id "OTTMUSP00000081591.1";
chr2	havana	UTR	90145255	90148921	.	-	.	gene_id "OTTMUSG00000014226.4"; transcript_id "OTTMUST00000156228.1"; gene_type "protein_coding"; gene_name "Olfr1270"; transcript_type "protein_coding"; transcript_name "RP23-226K16.3-003"; exon_number 5; exon_id "OTTMUSE00000779982.1"; tag "RNA_Seq_supported_partial"; protein_id "OTTMUSP00000081591.1";
chr2	havana	exon	90152890	90153064	.	-	.	gene_id "OTTMUSG00000014226.4"; transcript_id "OTTMUST00000156229.1"; gene_type "protein_coding"; gene_name "Olfr1270"; transcript_type "protein_coding"; transcript_name "RP23-226K16.3-004"; exon_number 1; exon_id "OTTMUSE00000779991.1"; tag "RNA_Seq_supported_partial"; protein_id "OTTMUSP00000081592.1";
chr2	havana	exon	90152354	90152391	.	-	.	gene_id "OTTMUSG00000014226.4"; transcript_id "OTTMUST00000156229.1"; gene_type "protein_coding"; gene_name "Olfr1270"; transcript_type "protein_coding"; transcript_name "RP23-226K16.3-004"; exon_number 2; exon_id "OTTMUSE00000779986.1"; tag "RNA_Seq_supported_partial"; protein_id "OTTMUSP00000081592.1";
chr2	havana	exon	90149090	90150045	.	-	.	gene_id "OTTMUSG00000014226.4"; transcript_id "OTTMUST00000156229.1"; gene_type "protein_coding"; gene_name "Olfr1270"; transcript_type "protein_coding"; transcript_name "RP23-226K16.3-004"; exon_number 3; exon_id "OTTMUSE00000779992.1"; tag "RNA_Seq_supported_partial"; protein_id "OTTMUSP00000081592.1";
chr2	havana	CDS	90149093	90150004	.	-	0	gene_id "OTTMUSG00000014226.4"; transcript_id "OTTMUST00000156229.1"; gene_type "protein_coding"; gene_name "Olfr1270"; transcript_type "protein_coding"; transcript_name "RP23-226K16.3-004"; exon_number 3; exon_id "OTTMUSE00000779992.1"; tag "RNA_Seq_supported_partial"; protein_id "OTTMUSP00000081592.1";
chr2	havana	start_codon	90150002	90150004	.	-	0	gene_id "OTTMUSG00000014226.4"; transcript_id "OTTMUST00000156229.1"; gene_type "protein_coding"; gene_name "Olfr1270"; transcript_type "protein_coding"; transcript_name "RP23-226K16.3-004"; exon_number 3; exon_id "OTTMUSE00000779992.1"; tag "RNA_Seq_supported_partial"; protein_id "OTTMUSP00000081592.1";
chr2	havana	stop_codon	90149090	90149092	.	-	0	gene_id "OTTMUSG00000014226.4"; transcript_id "OTTMUST00000156229.1"; gene_type "protein_coding"; gene_name "Olfr1270"; transcript_type "protein_coding"; transcript_name "RP23-226K16.3-004"; exon_number 3; exon_id "OTTMUSE00000779992.1"; tag "RNA_Seq_supported_partial"; protein_id "OTTMUSP00000081592.1";
chr2	havana	exon	90145255	90148921	.	-	.	gene_id "OTTMUSG00000014226.4"; transcript_id "OTTMUST00000156229.1"; gene_type "protein_coding"; gene_name "Olfr1270"; transcript_type "protein_coding"; transcript_name "RP23-226K16.3-004"; exon_number 4; exon_id "OTTMUSE00000779982.1"; tag "RNA_Seq_supported_partial"; protein_id "OTTMUSP00000081592.1";
chr2	havana	UTR	90152890	90153064	.	-	.	gene_id "OTTMUSG00000014226.4"; transcript_id "OTTMUST00000156229.1"; gene_type "protein_coding"; gene_name "Olfr1270"; transcript_type "protein_coding"; transcript_name "RP23-226K16.3-004"; exon_number 1; exon_id "OTTMUSE00000779991.1"; tag "RNA_Seq_supported_partial"; protein_id "OTTMUSP00000081592.1";
chr2	havana	UTR	90152354	90152391	.	-	.	gene_id "OTTMUSG00000014226.4"; transcript_id "OTTMUST00000156229.1"; gene_type "protein_coding"; gene_name "Olfr1270"; transcript_type "protein_coding"; transcript_name "RP23-226K16.3-004"; exon_number 2; exon_id "OTTMUSE00000779986.1"; tag "RNA_Seq_supported_partial"; protein_id "OTTMUSP00000081592.1";
chr2	havana	UTR	90149090	90149092	.	-	.	gene_id "OTTMUSG00000014226.4"; transcript_id "OTTMUST00000156229.1"; gene_type "protein_coding"; gene_name "Olfr1270"; transcript_type "protein_coding"; transcript_name "RP23-226K16.3-004"; exon_number 3; exon_id "OTTMUSE00000779992.1"; tag "RNA_Seq_supported_partial"; protein_id "OTTMUSP00000081592.1";
chr2	havana	UTR	90150005	90150045	.	-	.	gene_id "OTTMUSG00000014226.4"; transcript_id "OTTMUST00000156229.1"; gene_type "protein_coding"; gene_name "Olfr1270"; transcript_type "protein_coding"; transcript_name "RP23-226K16.3-004"; exon_number 3; exon_id "OTTMUSE00000779992.1"; tag "RNA_Seq_supported_partial"; protein_id "OTTMUSP00000081592.1";
chr2	havana	UTR	90145255	90148921	.	-	.	gene_id "OTTMUSG00000014226.4"; transcript_id "OTTMUST00000156229.1"; gene_type "protein_coding"; gene_name "Olfr1270"; transcript_type "protein_coding"; transcript_name "RP23-226K16.3-004"; exon_number 4; exon_id "OTTMUSE00000779982.1"; tag "RNA_Seq_supported_partial"; protein_id "OTTMUSP00000081592.1";
chr2	havana	exon	90153067	90153078	.	-	.	gene_id "OTTMUSG00000014226.4"; transcript_id "OTTMUST00000156230.1"; gene_type "protein_coding"; gene_name "Olfr1270"; transcript_type "protein_coding"; transcript_name "RP23-226K16.3-005"; exon_number 1; exon_id "OTTMUSE00000779993.1"; tag "RNA_Seq_supported_partial"; protein_id "OTTMUSP00000081593.1";
chr2	havana	exon	90145255	90150045	.	-	.	gene_id "OTTMUSG00000014226.4"; transcript_id "OTTMUST00000156230.1"; gene_type "protein_coding"; gene_name "Olfr1270"; transcript_type "protein_coding"; transcript_name "RP23-226K16.3-005"; exon_number 2; exon_id "OTTMUSE00000779985.1"; tag "RNA_Seq_supported_partial"; protein_id "OTTMUSP00000081593.1";
chr2	havana	CDS	90149093	90150004	.	-	0	gene_id "OTTMUSG00000014226.4"; transcript_id "OTTMUST00000156230.1"; gene_type "protein_coding"; gene_name "Olfr1270"; transcript_type "protein_coding"; transcript_name "RP23-226K16.3-005"; exon_number 2; exon_id "OTTMUSE00000779985.1"; tag "RNA_Seq_supported_partial"; protein_id "OTTMUSP00000081593.1";
chr2	havana	start_codon	90150002	90150004	.	-	0	gene_id "OTTMUSG00000014226.4"; transcript_id "OTTMUST00000156230.1"; gene_type "protein_coding"; gene_name "Olfr1270"; transcript_type "protein_coding"; transcript_name "RP23-226K16.3-005"; exon_number 2; exon_id "OTTMUSE00000779985.1"; tag "RNA_Seq_supported_partial"; protein_id "OTTMUSP00000081593.1";
chr2	havana	stop_codon	90149090	90149092	.	-	0	gene_id "OTTMUSG00000014226.4"; transcript_id "OTTMUST00000156230.1"; gene_type "protein_coding"; gene_name "Olfr1270"; transcript_type "protein_coding"; transcript_name "RP23-226K16.3-005"; exon_number 2; exon_id "OTTMUSE00000779985.1"; tag "RNA_Seq_supported_partial"; protein_id "OTTMUSP00000081593.1";
chr2	havana	UTR	90153067	90153078	.	-	.	gene_id "OTTMUSG00000014226.4"; transcript_id "OTTMUST00000156230.1"; gene_type "protein_coding"; gene_name "Olfr1270"; transcript_type "protein_coding"; transcript_name "RP23-226K16.3-005"; exon_number 1; exon_id "OTTMUSE00000779993.1"; tag "RNA_Seq_supported_partial"; protein_id "OTTMUSP00000081593.1";
chr2	havana	UTR	90145255	90149092	.	-	.	gene_id "OTTMUSG00000014226.4"; transcript_id "OTTMUST00000156230.1"; gene_type "protein_coding"; gene_name "Olfr1270"; transcript_type "protein_coding"; transcript_name "RP23-226K16.3-005"; exon_number 2; exon_id "OTTMUSE00000779985.1"; tag "RNA_Seq_supported_partial"; protein_id "OTTMUSP00000081593.1";
chr2	havana	UTR	90150005	90150045	.	-	.	gene_id "OTTMUSG00000014226.4"; transcript_id "OTTMUST00000156230.1"; gene_type "protein_coding"; gene_name "Olfr1270"; transcript_type "protein_coding"; transcript_name "RP23-226K16.3-005"; exon_number 2; exon_id "OTTMUSE00000779985.1"; tag "RNA_Seq_supported_partial"; protein_id "OTTMUSP00000081593.1";
chr2	havana	exon	90153067	90153081	.	-	.	gene_id "OTTMUSG00000014226.4"; transcript_id "OTTMUST00000156227.1"; gene_type "protein_coding"; gene_name "Olfr1270"; transcript_type "protein_coding"; transcript_name "RP23-226K16.3-002"; exon_number 1; exon_id "OTTMUSE00000779989.1"; tag "RNA_Seq_supported_partial"; protein_id "OTTMUSP00000081590.1";
chr2	havana	exon	90152354	90152391	.	-	.	gene_id "OTTMUSG00000014226.4"; transcript_id "OTTMUST00000156227.1"; gene_type "protein_coding"; gene_name "Olfr1270"; transcript_type "protein_coding"; transcript_name "RP23-226K16.3-002"; exon_number 2; exon_id "OTTMUSE00000779986.1"; tag "RNA_Seq_supported_partial"; protein_id "OTTMUSP00000081590.1";
chr2	havana	exon	90150316	90150401	.	-	.	gene_id "OTTMUSG00000014226.4"; transcript_id "OTTMUST00000156227.1"; gene_type "protein_coding"; gene_name "Olfr1270"; transcript_type "protein_coding"; transcript_name "RP23-226K16.3-002"; exon_number 3; exon_id "OTTMUSE00000779988.1"; tag "RNA_Seq_supported_partial"; protein_id "OTTMUSP00000081590.1";
chr2	havana	exon	90145255	90150045	.	-	.	gene_id "OTTMUSG00000014226.4"; transcript_id "OTTMUST00000156227.1"; gene_type "protein_coding"; gene_name "Olfr1270"; transcript_type "protein_coding"; transcript_name "RP23-226K16.3-002"; exon_number 4; exon_id "OTTMUSE00000779985.1"; tag "RNA_Seq_supported_partial"; protein_id "OTTMUSP00000081590.1";
chr2	havana	CDS	90149093	90150004	.	-	0	gene_id "OTTMUSG00000014226.4"; transcript_id "OTTMUST00000156227.1"; gene_type "protein_coding"; gene_name "Olfr1270"; transcript_type "protein_coding"; transcript_name "RP23-226K16.3-002"; exon_number 4; exon_id "OTTMUSE00000779985.1"; tag "RNA_Seq_supported_partial"; protein_id "OTTMUSP00000081590.1";
chr2	havana	start_codon	90150002	90150004	.	-	0	gene_id "OTTMUSG00000014226.4"; transcript_id "OTTMUST00000156227.1"; gene_type "protein_coding"; gene_name "Olfr1270"; transcript_type "protein_coding"; transcript_name "RP23-226K16.3-002"; exon_number 4; exon_id "OTTMUSE00000779985.1"; tag "RNA_Seq_supported_partial"; protein_id "OTTMUSP00000081590.1";
chr2	havana	stop_codon	90149090	90149092	.	-	0	gene_id "OTTMUSG00000014226.4"; transcript_id "OTTMUST00000156227.1"; gene_type "protein_coding"; gene_name "Olfr1270"; transcript_type "protein_coding"; transcript_name "RP23-226K16.3-002"; exon_number 4; exon_id "OTTMUSE00000779985.1"; tag "RNA_Seq_supported_partial"; protein_id "OTTMUSP00000081590.1";
chr2	havana	UTR	90153067	90153081	.	-	.	gene_id "OTTMUSG00000014226.4"; transcript_id "OTTMUST00000156227.1"; gene_type "protein_coding"; gene_name "Olfr1270"; transcript_type "protein_coding"; transcript_name "RP23-226K16.3-002"; exon_number 1; exon_id "OTTMUSE00000779989.1"; tag "RNA_Seq_supported_partial"; protein_id "OTTMUSP00000081590.1";
chr2	havana	UTR	90152354	90152391	.	-	.	gene_id "OTTMUSG00000014226.4"; transcript_id "OTTMUST00000156227.1"; gene_type "protein_coding"; gene_name "Olfr1270"; transcript_type "protein_coding"; transcript_name "RP23-226K16.3-002"; exon_number 2; exon_id "OTTMUSE00000779986.1"; tag "RNA_Seq_supported_partial"; protein_id "OTTMUSP00000081590.1";
chr2	havana	UTR	90150316	90150401	.	-	.	gene_id "OTTMUSG00000014226.4"; transcript_id "OTTMUST00000156227.1"; gene_type "protein_coding"; gene_name "Olfr1270"; transcript_type "protein_coding"; transcript_name "RP23-226K16.3-002"; exon_number 3; exon_id "OTTMUSE00000779988.1"; tag "RNA_Seq_supported_partial"; protein_id "OTTMUSP00000081590.1";
chr2	havana	UTR	90145255	90149092	.	-	.	gene_id "OTTMUSG00000014226.4"; transcript_id "OTTMUST00000156227.1"; gene_type "protein_coding"; gene_name "Olfr1270"; transcript_type "protein_coding"; transcript_name "RP23-226K16.3-002"; exon_number 4; exon_id "OTTMUSE00000779985.1"; tag "RNA_Seq_supported_partial"; protein_id "OTTMUSP00000081590.1";
chr2	havana	UTR	90150005	90150045	.	-	.	gene_id "OTTMUSG00000014226.4"; transcript_id "OTTMUST00000156227.1"; gene_type "protein_coding"; gene_name "Olfr1270"; transcript_type "protein_coding"; transcript_name "RP23-226K16.3-002"; exon_number 4; exon_id "OTTMUSE00000779985.1"; tag "RNA_Seq_supported_partial"; protein_id "OTTMUSP00000081590.1";
chr2	havana	exon	90153067	90153091	.	-	.	gene_id "OTTMUSG00000014226.4"; transcript_id "OTTMUST00000033505.3"; gene_type "protein_coding"; gene_name "Olfr1270"; transcript_type "protein_coding"; transcript_name "RP23-226K16.3-001"; exon_number 1; exon_id "OTTMUSE00000772687.1"; tag "RNA_Seq_supported_partial"; protein_id "OTTMUSP00000015031.1";
chr2	havana	exon	90152354	90152391	.	-	.	gene_id "OTTMUSG00000014226.4"; transcript_id "OTTMUST00000033505.3"; gene_type "protein_coding"; gene_name "Olfr1270"; transcript_type "protein_coding"; transcript_name "RP23-226K16.3-001"; exon_number 2; exon_id "OTTMUSE00000779986.1"; tag "RNA_Seq_supported_partial"; protein_id "OTTMUSP00000015031.1";
chr2	havana	exon	90145255	90150045	.	-	.	gene_id "OTTMUSG00000014226.4"; transcript_id "OTTMUST00000033505.3"; gene_type "protein_coding"; gene_name "Olfr1270"; transcript_type "protein_coding"; transcript_name "RP23-226K16.3-001"; exon_number 3; exon_id "OTTMUSE00000779985.1"; tag "RNA_Seq_supported_partial"; protein_id "OTTMUSP00000015031.1";
chr2	havana	CDS	90149093	90150004	.	-	0	gene_id "OTTMUSG00000014226.4"; transcript_id "OTTMUST00000033505.3"; gene_type "protein_coding"; gene_name "Olfr1270"; transcript_type "protein_coding"; transcript_name "RP23-226K16.3-001"; exon_number 3; exon_id "OTTMUSE00000779985.1"; tag "RNA_Seq_supported_partial"; protein_id "OTTMUSP00000015031.1";
chr2	havana	start_codon	90150002	90150004	.	-	0	gene_id "OTTMUSG00000014226.4"; transcript_id "OTTMUST00000033505.3"; gene_type "protein_coding"; gene_name "Olfr1270"; transcript_type "protein_coding"; transcript_name "RP23-226K16.3-001"; exon_number 3; exon_id "OTTMUSE00000779985.1"; tag "RNA_Seq_supported_partial"; protein_id "OTTMUSP00000015031.1";
chr2	havana	stop_codon	90149090	90149092	.	-	0	gene_id "OTTMUSG00000014226.4"; transcript_id "OTTMUST00000033505.3"; gene_type "protein_coding"; gene_name "Olfr1270"; transcript_type "protein_coding"; transcript_name "RP23-226K16.3-001"; exon_number 3; exon_id "OTTMUSE00000779985.1"; tag "RNA_Seq_supported_partial"; protein_id "OTTMUSP00000015031.1";
chr2	havana	UTR	90153067	90153091	.	-	.	gene_id "OTTMUSG00000014226.4"; transcript_id "OTTMUST00000033505.3"; gene_type "protein_coding"; gene_name "Olfr1270"; transcript_type "protein_coding"; transcript_name "RP23-226K16.3-001"; exon_number 1; exon_id "OTTMUSE00000772687.1"; tag "RNA_Seq_supported_partial"; protein_id "OTTMUSP00000015031.1";
chr2	havana	UTR	90152354	90152391	.	-	.	gene_id "OTTMUSG00000014226.4"; transcript_id "OTTMUST00000033505.3"; gene_type "protein_coding"; gene_name "Olfr1270"; transcript_type "protein_coding"; transcript_name "RP23-226K16.3-001"; exon_number 2; exon_id "OTTMUSE00000779986.1"; tag "RNA_Seq_supported_partial"; protein_id "OTTMUSP00000015031.1";
chr2	havana	UTR	90145255	90149092	.	-	.	gene_id "OTTMUSG00000014226.4"; transcript_id "OTTMUST00000033505.3"; gene_type "protein_coding"; gene_name "Olfr1270"; transcript_type "protein_coding"; transcript_name "RP23-226K16.3-001"; exon_number 3; exon_id "OTTMUSE00000779985.1"; tag "RNA_Seq_supported_partial"; protein_id "OTTMUSP00000015031.1";
chr2	havana	UTR	90150005	90150045	.	-	.	gene_id "OTTMUSG00000014226.4"; transcript_id "OTTMUST00000033505.3"; gene_type "protein_coding"; gene_name "Olfr1270"; transcript_type "protein_coding"; transcript_name "RP23-226K16.3-001"; exon_number 3; exon_id "OTTMUSE00000779985.1"; tag "RNA_Seq_supported_partial"; protein_id "OTTMUSP00000015031.1";
chr2	havana	exon	90224343	90224493	.	-	.	gene_id "OTTMUSG00000014234.5"; transcript_id "OTTMUST00000033514.4"; gene_type "protein_coding"; gene_name "Olfr1506"; transcript_type "protein_coding"; transcript_name "RP23-226K16.4-001"; exon_number 1; exon_id "OTTMUSE00000165647.2"; tag "RNA_Seq_supported_partial"; protein_id "OTTMUSP00000015039.1";
chr2	havana	exon	90220178	90222521	.	-	.	gene_id "OTTMUSG00000014234.5"; transcript_id "OTTMUST00000033514.4"; gene_type "protein_coding"; gene_name "Olfr1506"; transcript_type "protein_coding"; transcript_name "RP23-226K16.4-001"; exon_number 2; exon_id "OTTMUSE00000724793.2"; tag "RNA_Seq_supported_partial"; protein_id "OTTMUSP00000015039.1";
chr2	havana	CDS	90221570	90222496	.	-	0	gene_id "OTTMUSG00000014234.5"; transcript_id "OTTMUST00000033514.4"; gene_type "protein_coding"; gene_name "Olfr1506"; transcript_type "protein_coding"; transcript_name "RP23-226K16.4-001"; exon_number 2; exon_id "OTTMUSE00000724793.2"; tag "RNA_Seq_supported_partial"; protein_id "OTTMUSP00000015039.1";
chr2	havana	start_codon	90222494	90222496	.	-	0	gene_id "OTTMUSG00000014234.5"; transcript_id "OTTMUST00000033514.4"; gene_type "protein_coding"; gene_name "Olfr1506"; transcript_type "protein_coding"; transcript_name "RP23-226K16.4-001"; exon_number 2; exon_id "OTTMUSE00000724793.2"; tag "RNA_Seq_supported_partial"; protein_id "OTTMUSP00000015039.1";
chr2	havana	stop_codon	90221567	90221569	.	-	0	gene_id "OTTMUSG00000014234.5"; transcript_id "OTTMUST00000033514.4"; gene_type "protein_coding"; gene_name "Olfr1506"; transcript_type "protein_coding"; transcript_name "RP23-226K16.4-001"; exon_number 2; exon_id "OTTMUSE00000724793.2"; tag "RNA_Seq_supported_partial"; protein_id "OTTMUSP00000015039.1";
chr2	havana	UTR	90224343	90224493	.	-	.	gene_id "OTTMUSG00000014234.5"; transcript_id "OTTMUST00000033514.4"; gene_type "protein_coding"; gene_name "Olfr1506"; transcript_type "protein_coding"; transcript_name "RP23-226K16.4-001"; exon_number 1; exon_id "OTTMUSE00000165647.2"; tag "RNA_Seq_supported_partial"; protein_id "OTTMUSP00000015039.1";
chr2	havana	UTR	90220178	90221569	.	-	.	gene_id "OTTMUSG00000014234.5"; transcript_id "OTTMUST00000033514.4"; gene_type "protein_coding"; gene_name "Olfr1506"; transcript_type "protein_coding"; transcript_name "RP23-226K16.4-001"; exon_number 2; exon_id "OTTMUSE00000724793.2"; tag "RNA_Seq_supported_partial"; protein_id "OTTMUSP00000015039.1";
chr2	havana	UTR	90222497	90222521	.	-	.	gene_id "OTTMUSG00000014234.5"; transcript_id "OTTMUST00000033514.4"; gene_type "protein_coding"; gene_name "Olfr1506"; transcript_type "protein_coding"; transcript_name "RP23-226K16.4-001"; exon_number 2; exon_id "OTTMUSE00000724793.2"; tag "RNA_Seq_supported_partial"; protein_id "OTTMUSP00000015039.1";
chr2	havana	exon	90222437	90222495	.	-	.	gene_id "OTTMUSG00000014234.5"; transcript_id "OTTMUST00000154416.1"; gene_type "protein_coding"; gene_name "Olfr1506"; transcript_type "processed_transcript"; transcript_name "RP23-226K16.4-002"; exon_number 1; exon_id "OTTMUSE00000772690.1";
chr2	havana	exon	90222086	90222311	.	-	.	gene_id "OTTMUSG00000014234.5"; transcript_id "OTTMUST00000154416.1"; gene_type "protein_coding"; gene_name "Olfr1506"; transcript_type "processed_transcript"; transcript_name "RP23-226K16.4-002"; exon_number 2; exon_id "OTTMUSE00000772688.1";
chr2	havana	exon	90221567	90221844	.	-	.	gene_id "OTTMUSG00000014234.5"; transcript_id "OTTMUST00000154416.1"; gene_type "protein_coding"; gene_name "Olfr1506"; transcript_type "processed_transcript"; transcript_name "RP23-226K16.4-002"; exon_number 3; exon_id "OTTMUSE00000772689.1";
chr2	havana	exon	90256910	90257592	.	-	.	gene_id "OTTMUSG00000014222.3"; transcript_id "OTTMUST00000033501.3"; gene_type "protein_coding"; gene_name "Olfr142"; transcript_type "protein_coding"; transcript_name "RP23-226K16.5-001"; exon_number 1; exon_id "OTTMUSE00000776824.1"; tag "RNA_Seq_supported_partial"; protein_id "OTTMUSP00000080659.1";
chr2	havana	exon	90256772	90256820	.	-	.	gene_id "OTTMUSG00000014222.3"; transcript_id "OTTMUST00000033501.3"; gene_type "protein_coding"; gene_name "Olfr142"; transcript_type "protein_coding"; transcript_name "RP23-226K16.5-001"; exon_number 2; exon_id "OTTMUSE00000776825.1"; tag "RNA_Seq_supported_partial"; protein_id "OTTMUSP00000080659.1";
chr2	havana	exon	90250130	90253027	.	-	.	gene_id "OTTMUSG00000014222.3"; transcript_id "OTTMUST00000033501.3"; gene_type "protein_coding"; gene_name "Olfr142"; transcript_type "protein_coding"; transcript_name "RP23-226K16.5-001"; exon_number 3; exon_id "OTTMUSE00000776826.1"; tag "RNA_Seq_supported_partial"; protein_id "OTTMUSP00000080659.1";
chr2	havana	CDS	90252072	90252986	.	-	0	gene_id "OTTMUSG00000014222.3"; transcript_id "OTTMUST00000033501.3"; gene_type "protein_coding"; gene_name "Olfr142"; transcript_type "protein_coding"; transcript_name "RP23-226K16.5-001"; exon_number 3; exon_id "OTTMUSE00000776826.1"; tag "RNA_Seq_supported_partial"; protein_id "OTTMUSP00000080659.1";
chr2	havana	start_codon	90252984	90252986	.	-	0	gene_id "OTTMUSG00000014222.3"; transcript_id "OTTMUST00000033501.3"; gene_type "protein_coding"; gene_name "Olfr142"; transcript_type "protein_coding"; transcript_name "RP23-226K16.5-001"; exon_number 3; exon_id "OTTMUSE00000776826.1"; tag "RNA_Seq_supported_partial"; protein_id "OTTMUSP00000080659.1";
chr2	havana	stop_codon	90252069	90252071	.	-	0	gene_id "OTTMUSG00000014222.3"; transcript_id "OTTMUST00000033501.3"; gene_type "protein_coding"; gene_name "Olfr142"; transcript_type "protein_coding"; transcript_name "RP23-226K16.5-001"; exon_number 3; exon_id "OTTMUSE00000776826.1"; tag "RNA_Seq_supported_partial"; protein_id "OTTMUSP00000080659.1";
chr2	havana	UTR	90256910	90257592	.	-	.	gene_id "OTTMUSG00000014222.3"; transcript_id "OTTMUST00000033501.3"; gene_type "protein_coding"; gene_name "Olfr142"; transcript_type "protein_coding"; transcript_name "RP23-226K16.5-001"; exon_number 1; exon_id "OTTMUSE00000776824.1"; tag "RNA_Seq_supported_partial"; protein_id "OTTMUSP00000080659.1";
chr2	havana	UTR	90256772	90256820	.	-	.	gene_id "OTTMUSG00000014222.3"; transcript_id "OTTMUST00000033501.3"; gene_type "protein_coding"; gene_name "Olfr142"; transcript_type "protein_coding"; transcript_name "RP23-226K16.5-001"; exon_number 2; exon_id "OTTMUSE00000776825.1"; tag "RNA_Seq_supported_partial"; protein_id "OTTMUSP00000080659.1";
chr2	havana	UTR	90250130	90252071	.	-	.	gene_id "OTTMUSG00000014222.3"; transcript_id "OTTMUST00000033501.3"; gene_type "protein_coding"; gene_name "Olfr142"; transcript_type "protein_coding"; transcript_name "RP23-226K16.5-001"; exon_number 3; exon_id "OTTMUSE00000776826.1"; tag "RNA_Seq_supported_partial"; protein_id "OTTMUSP00000080659.1";
chr2	havana	UTR	90252987	90253027	.	-	.	gene_id "OTTMUSG00000014222.3"; transcript_id "OTTMUST00000033501.3"; gene_type "protein_coding"; gene_name "Olfr142"; transcript_type "protein_coding"; transcript_name "RP23-226K16.5-001"; exon_number 3; exon_id "OTTMUSE00000776826.1"; tag "RNA_Seq_supported_partial"; protein_id "OTTMUSP00000080659.1";
chr2	havana	exon	90270344	90271032	.	-	.	gene_id "OTTMUSG00000014224.4"; transcript_id "OTTMUST00000033503.4"; gene_type "protein_coding"; gene_name "Olfr1271"; transcript_type "protein_coding"; transcript_name "RP23-226K16.6-001"; exon_number 1; exon_id "OTTMUSE00000779999.1"; tag "RNA_Seq_supported_partial"; protein_id "OTTMUSP00000081595.1";
chr2	havana	exon	90260546	90266469	.	-	.	gene_id "OTTMUSG00000014224.4"; transcript_id "OTTMUST00000033503.4"; gene_type "protein_coding"; gene_name "Olfr1271"; transcript_type "protein_coding"; transcript_name "RP23-226K16.6-001"; exon_number 2; exon_id "OTTMUSE00000780000.1"; tag "RNA_Seq_supported_partial"; protein_id "OTTMUSP00000081595.1";
chr2	havana	CDS	90265514	90266428	.	-	0	gene_id "OTTMUSG00000014224.4"; transcript_id "OTTMUST00000033503.4"; gene_type "protein_coding"; gene_name "Olfr1271"; transcript_type "protein_coding"; transcript_name "RP23-226K16.6-001"; exon_number 2; exon_id "OTTMUSE00000780000.1"; tag "RNA_Seq_supported_partial"; protein_id "OTTMUSP00000081595.1";
chr2	havana	start_codon	90266426	90266428	.	-	0	gene_id "OTTMUSG00000014224.4"; transcript_id "OTTMUST00000033503.4"; gene_type "protein_coding"; gene_name "Olfr1271"; transcript_type "protein_coding"; transcript_name "RP23-226K16.6-001"; exon_number 2; exon_id "OTTMUSE00000780000.1"; tag "RNA_Seq_supported_partial"; protein_id "OTTMUSP00000081595.1";
chr2	havana	stop_codon	90265511	90265513	.	-	0	gene_id "OTTMUSG00000014224.4"; transcript_id "OTTMUST00000033503.4"; gene_type "protein_coding"; gene_name "Olfr1271"; transcript_type "protein_coding"; transcript_name "RP23-226K16.6-001"; exon_number 2; exon_id "OTTMUSE00000780000.1"; tag "RNA_Seq_supported_partial"; protein_id "OTTMUSP00000081595.1";
chr2	havana	UTR	90270344	90271032	.	-	.	gene_id "OTTMUSG00000014224.4"; transcript_id "OTTMUST00000033503.4"; gene_type "protein_coding"; gene_name "Olfr1271"; transcript_type "protein_coding"; transcript_name "RP23-226K16.6-001"; exon_number 1; exon_id "OTTMUSE00000779999.1"; tag "RNA_Seq_supported_partial"; protein_id "OTTMUSP00000081595.1";
chr2	havana	UTR	90260546	90265513	.	-	.	gene_id "OTTMUSG00000014224.4"; transcript_id "OTTMUST00000033503.4"; gene_type "protein_coding"; gene_name "Olfr1271"; transcript_type "protein_coding"; transcript_name "RP23-226K16.6-001"; exon_number 2; exon_id "OTTMUSE00000780000.1"; tag "RNA_Seq_supported_partial"; protein_id "OTTMUSP00000081595.1";
chr2	havana	UTR	90266429	90266469	.	-	.	gene_id "OTTMUSG00000014224.4"; transcript_id "OTTMUST00000033503.4"; gene_type "protein_coding"; gene_name "Olfr1271"; transcript_type "protein_coding"; transcript_name "RP23-226K16.6-001"; exon_number 2; exon_id "OTTMUSE00000780000.1"; tag "RNA_Seq_supported_partial"; protein_id "OTTMUSP00000081595.1";
chr2	havana	exon	90270344	90271032	.	-	.	gene_id "OTTMUSG00000014224.4"; transcript_id "OTTMUST00000156232.1"; gene_type "protein_coding"; gene_name "Olfr1271"; transcript_type "processed_transcript"; transcript_name "RP23-226K16.6-002"; exon_number 1; exon_id "OTTMUSE00000779999.1"; tag "RNA_Seq_supported_partial";
chr2	havana	exon	90260546	90266377	.	-	.	gene_id "OTTMUSG00000014224.4"; transcript_id "OTTMUST00000156232.1"; gene_type "protein_coding"; gene_name "Olfr1271"; transcript_type "processed_transcript"; transcript_name "RP23-226K16.6-002"; exon_number 2; exon_id "OTTMUSE00000779997.1"; tag "RNA_Seq_supported_partial";
chr2	havana	exon	90292752	90292841	.	-	.	gene_id "OTTMUSG00000014229.3"; transcript_id "OTTMUST00000033508.3"; gene_type "protein_coding"; gene_name "Olfr1272"; transcript_type "protein_coding"; transcript_name "RP23-226K16.7-001"; exon_number 1; exon_id "OTTMUSE00000787914.1"; tag "RNA_Seq_supported_partial"; protein_id "OTTMUSP00000015033.1";
chr2	havana	exon	90280263	90282614	.	-	.	gene_id "OTTMUSG00000014229.3"; transcript_id "OTTMUST00000033508.3"; gene_type "protein_coding"; gene_name "Olfr1272"; transcript_type "protein_coding"; transcript_name "RP23-226K16.7-001"; exon_number 2; exon_id "OTTMUSE00000724787.2"; tag "RNA_Seq_supported_partial"; protein_id "OTTMUSP00000015033.1";
chr2	havana	CDS	90281650	90282573	.	-	0	gene_id "OTTMUSG00000014229.3"; transcript_id "OTTMUST00000033508.3"; gene_type "protein_coding"; gene_name "Olfr1272"; transcript_type "protein_coding"; transcript_name "RP23-226K16.7-001"; exon_number 2; exon_id "OTTMUSE00000724787.2"; tag "RNA_Seq_supported_partial"; protein_id "OTTMUSP00000015033.1";
chr2	havana	start_codon	90282571	90282573	.	-	0	gene_id "OTTMUSG00000014229.3"; transcript_id "OTTMUST00000033508.3"; gene_type "protein_coding"; gene_name "Olfr1272"; transcript_type "protein_coding"; transcript_name "RP23-226K16.7-001"; exon_number 2; exon_id "OTTMUSE00000724787.2"; tag "RNA_Seq_supported_partial"; protein_id "OTTMUSP00000015033.1";
chr2	havana	stop_codon	90281647	90281649	.	-	0	gene_id "OTTMUSG00000014229.3"; transcript_id "OTTMUST00000033508.3"; gene_type "protein_coding"; gene_name "Olfr1272"; transcript_type "protein_coding"; transcript_name "RP23-226K16.7-001"; exon_number 2; exon_id "OTTMUSE00000724787.2"; tag "RNA_Seq_supported_partial"; protein_id "OTTMUSP00000015033.1";
chr2	havana	UTR	90292752	90292841	.	-	.	gene_id "OTTMUSG00000014229.3"; transcript_id "OTTMUST00000033508.3"; gene_type "protein_coding"; gene_name "Olfr1272"; transcript_type "protein_coding"; transcript_name "RP23-226K16.7-001"; exon_number 1; exon_id "OTTMUSE00000787914.1"; tag "RNA_Seq_supported_partial"; protein_id "OTTMUSP00000015033.1";
chr2	havana	UTR	90280263	90281649	.	-	.	gene_id "OTTMUSG00000014229.3"; transcript_id "OTTMUST00000033508.3"; gene_type "protein_coding"; gene_name "Olfr1272"; transcript_type "protein_coding"; transcript_name "RP23-226K16.7-001"; exon_number 2; exon_id "OTTMUSE00000724787.2"; tag "RNA_Seq_supported_partial"; protein_id "OTTMUSP00000015033.1";
chr2	havana	UTR	90282574	90282614	.	-	.	gene_id "OTTMUSG00000014229.3"; transcript_id "OTTMUST00000033508.3"; gene_type "protein_coding"; gene_name "Olfr1272"; transcript_type "protein_coding"; transcript_name "RP23-226K16.7-001"; exon_number 2; exon_id "OTTMUSE00000724787.2"; tag "RNA_Seq_supported_partial"; protein_id "OTTMUSP00000015033.1";
chr2	havana	exon	90298678	90298714	.	-	.	gene_id "OTTMUSG00000014227.4"; transcript_id "OTTMUST00000033506.3"; gene_type "polymorphic_pseudogene"; gene_name "Olfr1273-ps"; transcript_type "polymorphic_pseudogene"; transcript_name "RP23-226K16.8-001"; exon_number 1; exon_id "OTTMUSE00000772692.1"; tag "RNA_Seq_supported_partial"; protein_id "OTTMUSP00000079841.1";
chr2	havana	exon	90292234	90296894	.	-	.	gene_id "OTTMUSG00000014227.4"; transcript_id "OTTMUST00000033506.3"; gene_type "polymorphic_pseudogene"; gene_name "Olfr1273-ps"; transcript_type "polymorphic_pseudogene"; transcript_name "RP23-226K16.8-001"; exon_number 2; exon_id "OTTMUSE00000165631.3"; tag "RNA_Seq_supported_partial"; protein_id "OTTMUSP00000079841.1";
chr2	havana	CDS	90295939	90296859	.	-	0	gene_id "OTTMUSG00000014227.4"; transcript_id "OTTMUST00000033506.3"; gene_type "polymorphic_pseudogene"; gene_name "Olfr1273-ps"; transcript_type "polymorphic_pseudogene"; transcript_name "RP23-226K16.8-001"; exon_number 2; exon_id "OTTMUSE00000165631.3"; tag "RNA_Seq_supported_partial"; protein_id "OTTMUSP00000079841.1";
chr2	havana	start_codon	90296857	90296859	.	-	0	gene_id "OTTMUSG00000014227.4"; transcript_id "OTTMUST00000033506.3"; gene_type "polymorphic_pseudogene"; gene_name "Olfr1273-ps"; transcript_type "polymorphic_pseudogene"; transcript_name "RP23-226K16.8-001"; exon_number 2; exon_id "OTTMUSE00000165631.3"; tag "RNA_Seq_supported_partial"; protein_id "OTTMUSP00000079841.1";
chr2	havana	stop_codon	90295936	90295938	.	-	0	gene_id "OTTMUSG00000014227.4"; transcript_id "OTTMUST00000033506.3"; gene_type "polymorphic_pseudogene"; gene_name "Olfr1273-ps"; transcript_type "polymorphic_pseudogene"; transcript_name "RP23-226K16.8-001"; exon_number 2; exon_id "OTTMUSE00000165631.3"; tag "RNA_Seq_supported_partial"; protein_id "OTTMUSP00000079841.1";
chr2	havana	UTR	90298678	90298714	.	-	.	gene_id "OTTMUSG00000014227.4"; transcript_id "OTTMUST00000033506.3"; gene_type "polymorphic_pseudogene"; gene_name "Olfr1273-ps"; transcript_type "polymorphic_pseudogene"; transcript_name "RP23-226K16.8-001"; exon_number 1; exon_id "OTTMUSE00000772692.1"; tag "RNA_Seq_supported_partial"; protein_id "OTTMUSP00000079841.1";
chr2	havana	UTR	90292234	90295938	.	-	.	gene_id "OTTMUSG00000014227.4"; transcript_id "OTTMUST00000033506.3"; gene_type "polymorphic_pseudogene"; gene_name "Olfr1273-ps"; transcript_type "polymorphic_pseudogene"; transcript_name "RP23-226K16.8-001"; exon_number 2; exon_id "OTTMUSE00000165631.3"; tag "RNA_Seq_supported_partial"; protein_id "OTTMUSP00000079841.1";
chr2	havana	UTR	90296860	90296894	.	-	.	gene_id "OTTMUSG00000014227.4"; transcript_id "OTTMUST00000033506.3"; gene_type "polymorphic_pseudogene"; gene_name "Olfr1273-ps"; transcript_type "polymorphic_pseudogene"; transcript_name "RP23-226K16.8-001"; exon_number 2; exon_id "OTTMUSE00000165631.3"; tag "RNA_Seq_supported_partial"; protein_id "OTTMUSP00000079841.1";
chr2	havana	exon	90322200	90322350	.	+	.	gene_id "OTTMUSG00000014278.5"; transcript_id "OTTMUST00000033619.4"; gene_type "protein_coding"; gene_name "RP23-213D14.2"; transcript_type "protein_coding"; transcript_name "RP23-213D14.2-001"; exon_number 1; exon_id "OTTMUSE00000166376.2"; tag "RNA_Seq_supported_partial"; protein_id "OTTMUSP00000062106.1";
chr2	havana	exon	90324172	90326360	.	+	.	gene_id "OTTMUSG00000014278.5"; transcript_id "OTTMUST00000033619.4"; gene_type "protein_coding"; gene_name "RP23-213D14.2"; transcript_type "protein_coding"; transcript_name "RP23-213D14.2-001"; exon_number 2; exon_id "OTTMUSE00000166377.3"; tag "RNA_Seq_supported_partial"; protein_id "OTTMUSP00000062106.1";
chr2	havana	CDS	90324197	90325123	.	+	0	gene_id "OTTMUSG00000014278.5"; transcript_id "OTTMUST00000033619.4"; gene_type "protein_coding"; gene_name "RP23-213D14.2"; transcript_type "protein_coding"; transcript_name "RP23-213D14.2-001"; exon_number 2; exon_id "OTTMUSE00000166377.3"; tag "RNA_Seq_supported_partial"; protein_id "OTTMUSP00000062106.1";
chr2	havana	start_codon	90324197	90324199	.	+	0	gene_id "OTTMUSG00000014278.5"; transcript_id "OTTMUST00000033619.4"; gene_type "protein_coding"; gene_name "RP23-213D14.2"; transcript_type "protein_coding"; transcript_name "RP23-213D14.2-001"; exon_number 2; exon_id "OTTMUSE00000166377.3"; tag "RNA_Seq_supported_partial"; protein_id "OTTMUSP00000062106.1";
chr2	havana	stop_codon	90325124	90325126	.	+	0	gene_id "OTTMUSG00000014278.5"; transcript_id "OTTMUST00000033619.4"; gene_type "protein_coding"; gene_name "RP23-213D14.2"; transcript_type "protein_coding"; transcript_name "RP23-213D14.2-001"; exon_number 2; exon_id "OTTMUSE00000166377.3"; tag "RNA_Seq_supported_partial"; protein_id "OTTMUSP00000062106.1";
chr2	havana	UTR	90322200	90322350	.	+	.	gene_id "OTTMUSG00000014278.5"; transcript_id "OTTMUST00000033619.4"; gene_type "protein_coding"; gene_name "RP23-213D14.2"; transcript_type "protein_coding"; transcript_name "RP23-213D14.2-001"; exon_number 1; exon_id "OTTMUSE00000166376.2"; tag "RNA_Seq_supported_partial"; protein_id "OTTMUSP00000062106.1";
chr2	havana	UTR	90324172	90324196	.	+	.	gene_id "OTTMUSG00000014278.5"; transcript_id "OTTMUST00000033619.4"; gene_type "protein_coding"; gene_name "RP23-213D14.2"; transcript_type "protein_coding"; transcript_name "RP23-213D14.2-001"; exon_number 2; exon_id "OTTMUSE00000166377.3"; tag "RNA_Seq_supported_partial"; protein_id "OTTMUSP00000062106.1";
chr2	havana	UTR	90325124	90326360	.	+	.	gene_id "OTTMUSG00000014278.5"; transcript_id "OTTMUST00000033619.4"; gene_type "protein_coding"; gene_name "RP23-213D14.2"; transcript_type "protein_coding"; transcript_name "RP23-213D14.2-001"; exon_number 2; exon_id "OTTMUSE00000166377.3"; tag "RNA_Seq_supported_partial"; protein_id "OTTMUSP00000062106.1";
chr2	havana	exon	90324198	90324256	.	+	.	gene_id "OTTMUSG00000014278.5"; transcript_id "OTTMUST00000154417.1"; gene_type "protein_coding"; gene_name "RP23-213D14.2"; transcript_type "processed_transcript"; transcript_name "RP23-213D14.2-002"; exon_number 1; exon_id "OTTMUSE00000772694.1";
chr2	havana	exon	90324382	90324607	.	+	.	gene_id "OTTMUSG00000014278.5"; transcript_id "OTTMUST00000154417.1"; gene_type "protein_coding"; gene_name "RP23-213D14.2"; transcript_type "processed_transcript"; transcript_name "RP23-213D14.2-002"; exon_number 2; exon_id "OTTMUSE00000772695.1";
chr2	havana	exon	90324849	90325126	.	+	.	gene_id "OTTMUSG00000014278.5"; transcript_id "OTTMUST00000154417.1"; gene_type "protein_coding"; gene_name "RP23-213D14.2"; transcript_type "processed_transcript"; transcript_name "RP23-213D14.2-002"; exon_number 3; exon_id "OTTMUSE00000772693.1";
chr2	havana	exon	90398683	90398817	.	+	.	gene_id "OTTMUSG00000014276.4"; transcript_id "OTTMUST00000033614.4"; gene_type "protein_coding"; gene_name "Olfr1274-ps"; transcript_type "protein_coding"; transcript_name "RP24-113P16.3-001"; exon_number 1; exon_id "OTTMUSE00000779562.1"; tag "RNA_Seq_supported_partial"; protein_id "OTTMUSP00000081444.1";
chr2	havana	exon	90400638	90403897	.	+	.	gene_id "OTTMUSG00000014276.4"; transcript_id "OTTMUST00000033614.4"; gene_type "protein_coding"; gene_name "Olfr1274-ps"; transcript_type "protein_coding"; transcript_name "RP24-113P16.3-001"; exon_number 2; exon_id "OTTMUSE00000779563.2"; tag "RNA_Seq_supported_partial"; protein_id "OTTMUSP00000081444.1";
chr2	havana	CDS	90400663	90401589	.	+	0	gene_id "OTTMUSG00000014276.4"; transcript_id "OTTMUST00000033614.4"; gene_type "protein_coding"; gene_name "Olfr1274-ps"; transcript_type "protein_coding"; transcript_name "RP24-113P16.3-001"; exon_number 2; exon_id "OTTMUSE00000779563.2"; tag "RNA_Seq_supported_partial"; protein_id "OTTMUSP00000081444.1";
chr2	havana	start_codon	90400663	90400665	.	+	0	gene_id "OTTMUSG00000014276.4"; transcript_id "OTTMUST00000033614.4"; gene_type "protein_coding"; gene_name "Olfr1274-ps"; transcript_type "protein_coding"; transcript_name "RP24-113P16.3-001"; exon_number 2; exon_id "OTTMUSE00000779563.2"; tag "RNA_Seq_supported_partial"; protein_id "OTTMUSP00000081444.1";
chr2	havana	stop_codon	90401590	90401592	.	+	0	gene_id "OTTMUSG00000014276.4"; transcript_id "OTTMUST00000033614.4"; gene_type "protein_coding"; gene_name "Olfr1274-ps"; transcript_type "protein_coding"; transcript_name "RP24-113P16.3-001"; exon_number 2; exon_id "OTTMUSE00000779563.2"; tag "RNA_Seq_supported_partial"; protein_id "OTTMUSP00000081444.1";
chr2	havana	UTR	90398683	90398817	.	+	.	gene_id "OTTMUSG00000014276.4"; transcript_id "OTTMUST00000033614.4"; gene_type "protein_coding"; gene_name "Olfr1274-ps"; transcript_type "protein_coding"; transcript_name "RP24-113P16.3-001"; exon_number 1; exon_id "OTTMUSE00000779562.1"; tag "RNA_Seq_supported_partial"; protein_id "OTTMUSP00000081444.1";
chr2	havana	UTR	90400638	90400662	.	+	.	gene_id "OTTMUSG00000014276.4"; transcript_id "OTTMUST00000033614.4"; gene_type "protein_coding"; gene_name "Olfr1274-ps"; transcript_type "protein_coding"; transcript_name "RP24-113P16.3-001"; exon_number 2; exon_id "OTTMUSE00000779563.2"; tag "RNA_Seq_supported_partial"; protein_id "OTTMUSP00000081444.1";
chr2	havana	UTR	90401590	90403897	.	+	.	gene_id "OTTMUSG00000014276.4"; transcript_id "OTTMUST00000033614.4"; gene_type "protein_coding"; gene_name "Olfr1274-ps"; transcript_type "protein_coding"; transcript_name "RP24-113P16.3-001"; exon_number 2; exon_id "OTTMUSE00000779563.2"; tag "RNA_Seq_supported_partial"; protein_id "OTTMUSP00000081444.1";
chr2	havana	exon	111234959	111235035	.	-	.	gene_id "OTTMUSG00000015189.4"; transcript_id "OTTMUST00000155389.1"; gene_type "protein_coding"; gene_name "Olfr1275"; transcript_type "protein_coding"; transcript_name "RP23-9A5.4-002"; exon_number 1; exon_id "OTTMUSE00000776833.1"; tag "RNA_Seq_supported_partial"; protein_id "OTTMUSP00000080661.1";
chr2	havana	exon	111232327	111232449	.	-	.	gene_id "OTTMUSG00000015189.4"; transcript_id "OTTMUST00000155389.1"; gene_type "protein_coding"; gene_name "Olfr1275"; transcript_type "protein_coding"; transcript_name "RP23-9A5.4-002"; exon_number 2; exon_id "OTTMUSE00000776831.1"; tag "RNA_Seq_supported_partial"; protein_id "OTTMUSP00000080661.1";
chr2	havana	exon	111230360	111231820	.	-	.	gene_id "OTTMUSG00000015189.4"; transcript_id "OTTMUST00000155389.1"; gene_type "protein_coding"; gene_name "Olfr1275"; transcript_type "protein_coding"; transcript_name "RP23-9A5.4-002"; exon_number 3; exon_id "OTTMUSE00000776832.1"; tag "RNA_Seq_supported_partial"; protein_id "OTTMUSP00000080661.1";
chr2	havana	CDS	111230856	111231791	.	-	0	gene_id "OTTMUSG00000015189.4"; transcript_id "OTTMUST00000155389.1"; gene_type "protein_coding"; gene_name "Olfr1275"; transcript_type "protein_coding"; transcript_name "RP23-9A5.4-002"; exon_number 3; exon_id "OTTMUSE00000776832.1"; tag "RNA_Seq_supported_partial"; protein_id "OTTMUSP00000080661.1";
chr2	havana	start_codon	111231789	111231791	.	-	0	gene_id "OTTMUSG00000015189.4"; transcript_id "OTTMUST00000155389.1"; gene_type "protein_coding"; gene_name "Olfr1275"; transcript_type "protein_coding"; transcript_name "RP23-9A5.4-002"; exon_number 3; exon_id "OTTMUSE00000776832.1"; tag "RNA_Seq_supported_partial"; protein_id "OTTMUSP00000080661.1";
chr2	havana	stop_codon	111230853	111230855	.	-	0	gene_id "OTTMUSG00000015189.4"; transcript_id "OTTMUST00000155389.1"; gene_type "protein_coding"; gene_name "Olfr1275"; transcript_type "protein_coding"; transcript_name "RP23-9A5.4-002"; exon_number 3; exon_id "OTTMUSE00000776832.1"; tag "RNA_Seq_supported_partial"; protein_id "OTTMUSP00000080661.1";
chr2	havana	UTR	111234959	111235035	.	-	.	gene_id "OTTMUSG00000015189.4"; transcript_id "OTTMUST00000155389.1"; gene_type "protein_coding"; gene_name "Olfr1275"; transcript_type "protein_coding"; transcript_name "RP23-9A5.4-002"; exon_number 1; exon_id "OTTMUSE00000776833.1"; tag "RNA_Seq_supported_partial"; protein_id "OTTMUSP00000080661.1";
chr2	havana	UTR	111232327	111232449	.	-	.	gene_id "OTTMUSG00000015189.4"; transcript_id "OTTMUST00000155389.1"; gene_type "protein_coding"; gene_name "Olfr1275"; transcript_type "protein_coding"; transcript_name "RP23-9A5.4-002"; exon_number 2; exon_id "OTTMUSE00000776831.1"; tag "RNA_Seq_supported_partial"; protein_id "OTTMUSP00000080661.1";
chr2	havana	UTR	111230360	111230855	.	-	.	gene_id "OTTMUSG00000015189.4"; transcript_id "OTTMUST00000155389.1"; gene_type "protein_coding"; gene_name "Olfr1275"; transcript_type "protein_coding"; transcript_name "RP23-9A5.4-002"; exon_number 3; exon_id "OTTMUSE00000776832.1"; tag "RNA_Seq_supported_partial"; protein_id "OTTMUSP00000080661.1";
chr2	havana	UTR	111231792	111231820	.	-	.	gene_id "OTTMUSG00000015189.4"; transcript_id "OTTMUST00000155389.1"; gene_type "protein_coding"; gene_name "Olfr1275"; transcript_type "protein_coding"; transcript_name "RP23-9A5.4-002"; exon_number 3; exon_id "OTTMUSE00000776832.1"; tag "RNA_Seq_supported_partial"; protein_id "OTTMUSP00000080661.1";
chr2	havana	exon	111234959	111235286	.	-	.	gene_id "OTTMUSG00000015189.4"; transcript_id "OTTMUST00000036008.4"; gene_type "protein_coding"; gene_name "Olfr1275"; transcript_type "protein_coding"; transcript_name "RP23-9A5.4-001"; exon_number 1; exon_id "OTTMUSE00000776829.1"; tag "RNA_Seq_supported_partial"; protein_id "OTTMUSP00000080662.1";
chr2	havana	exon	111230360	111232449	.	-	.	gene_id "OTTMUSG00000015189.4"; transcript_id "OTTMUST00000036008.4"; gene_type "protein_coding"; gene_name "Olfr1275"; transcript_type "protein_coding"; transcript_name "RP23-9A5.4-001"; exon_number 2; exon_id "OTTMUSE00000776830.1"; tag "RNA_Seq_supported_partial"; protein_id "OTTMUSP00000080662.1";
chr2	havana	CDS	111230856	111231791	.	-	0	gene_id "OTTMUSG00000015189.4"; transcript_id "OTTMUST00000036008.4"; gene_type "protein_coding"; gene_name "Olfr1275"; transcript_type "protein_coding"; transcript_name "RP23-9A5.4-001"; exon_number 2; exon_id "OTTMUSE00000776830.1"; tag "RNA_Seq_supported_partial"; protein_id "OTTMUSP00000080662.1";
chr2	havana	start_codon	111231789	111231791	.	-	0	gene_id "OTTMUSG00000015189.4"; transcript_id "OTTMUST00000036008.4"; gene_type "protein_coding"; gene_name "Olfr1275"; transcript_type "protein_coding"; transcript_name "RP23-9A5.4-001"; exon_number 2; exon_id "OTTMUSE00000776830.1"; tag "RNA_Seq_supported_partial"; protein_id "OTTMUSP00000080662.1";
chr2	havana	stop_codon	111230853	111230855	.	-	0	gene_id "OTTMUSG00000015189.4"; transcript_id "OTTMUST00000036008.4"; gene_type "protein_coding"; gene_name "Olfr1275"; transcript_type "protein_coding"; transcript_name "RP23-9A5.4-001"; exon_number 2; exon_id "OTTMUSE00000776830.1"; tag "RNA_Seq_supported_partial"; protein_id "OTTMUSP00000080662.1";
chr2	havana	UTR	111234959	111235286	.	-	.	gene_id "OTTMUSG00000015189.4"; transcript_id "OTTMUST00000036008.4"; gene_type "protein_coding"; gene_name "Olfr1275"; transcript_type "protein_coding"; transcript_name "RP23-9A5.4-001"; exon_number 1; exon_id "OTTMUSE00000776829.1"; tag "RNA_Seq_supported_partial"; protein_id "OTTMUSP00000080662.1";
chr2	havana	UTR	111230360	111230855	.	-	.	gene_id "OTTMUSG00000015189.4"; transcript_id "OTTMUST00000036008.4"; gene_type "protein_coding"; gene_name "Olfr1275"; transcript_type "protein_coding"; transcript_name "RP23-9A5.4-001"; exon_number 2; exon_id "OTTMUSE00000776830.1"; tag "RNA_Seq_supported_partial"; protein_id "OTTMUSP00000080662.1";
chr2	havana	UTR	111231792	111232449	.	-	.	gene_id "OTTMUSG00000015189.4"; transcript_id "OTTMUST00000036008.4"; gene_type "protein_coding"; gene_name "Olfr1275"; transcript_type "protein_coding"; transcript_name "RP23-9A5.4-001"; exon_number 2; exon_id "OTTMUSE00000776830.1"; tag "RNA_Seq_supported_partial"; protein_id "OTTMUSP00000080662.1";
chr2	havana	exon	111254516	111254639	.	+	.	gene_id "OTTMUSG00000015187.4"; transcript_id "OTTMUST00000036005.3"; gene_type "protein_coding"; gene_name "Olfr1276"; transcript_type "protein_coding"; transcript_name "RP23-9A5.6-001"; exon_number 1; exon_id "OTTMUSE00000786007.1"; tag "RNA_Seq_supported_partial"; protein_id "OTTMUSP00000016172.1";
chr2	havana	exon	111257099	111262026	.	+	.	gene_id "OTTMUSG00000015187.4"; transcript_id "OTTMUST00000036005.3"; gene_type "protein_coding"; gene_name "Olfr1276"; transcript_type "protein_coding"; transcript_name "RP23-9A5.6-001"; exon_number 2; exon_id "OTTMUSE00000725012.2"; tag "RNA_Seq_supported_partial"; protein_id "OTTMUSP00000016172.1";
chr2	havana	CDS	111257117	111258052	.	+	0	gene_id "OTTMUSG00000015187.4"; transcript_id "OTTMUST00000036005.3"; gene_type "protein_coding"; gene_name "Olfr1276"; transcript_type "protein_coding"; transcript_name "RP23-9A5.6-001"; exon_number 2; exon_id "OTTMUSE00000725012.2"; tag "RNA_Seq_supported_partial"; protein_id "OTTMUSP00000016172.1";
chr2	havana	start_codon	111257117	111257119	.	+	0	gene_id "OTTMUSG00000015187.4"; transcript_id "OTTMUST00000036005.3"; gene_type "protein_coding"; gene_name "Olfr1276"; transcript_type "protein_coding"; transcript_name "RP23-9A5.6-001"; exon_number 2; exon_id "OTTMUSE00000725012.2"; tag "RNA_Seq_supported_partial"; protein_id "OTTMUSP00000016172.1";
chr2	havana	stop_codon	111258053	111258055	.	+	0	gene_id "OTTMUSG00000015187.4"; transcript_id "OTTMUST00000036005.3"; gene_type "protein_coding"; gene_name "Olfr1276"; transcript_type "protein_coding"; transcript_name "RP23-9A5.6-001"; exon_number 2; exon_id "OTTMUSE00000725012.2"; tag "RNA_Seq_supported_partial"; protein_id "OTTMUSP00000016172.1";
chr2	havana	UTR	111254516	111254639	.	+	.	gene_id "OTTMUSG00000015187.4"; transcript_id "OTTMUST00000036005.3"; gene_type "protein_coding"; gene_name "Olfr1276"; transcript_type "protein_coding"; transcript_name "RP23-9A5.6-001"; exon_number 1; exon_id "OTTMUSE00000786007.1"; tag "RNA_Seq_supported_partial"; protein_id "OTTMUSP00000016172.1";
chr2	havana	UTR	111257099	111257116	.	+	.	gene_id "OTTMUSG00000015187.4"; transcript_id "OTTMUST00000036005.3"; gene_type "protein_coding"; gene_name "Olfr1276"; transcript_type "protein_coding"; transcript_name "RP23-9A5.6-001"; exon_number 2; exon_id "OTTMUSE00000725012.2"; tag "RNA_Seq_supported_partial"; protein_id "OTTMUSP00000016172.1";
chr2	havana	UTR	111258053	111262026	.	+	.	gene_id "OTTMUSG00000015187.4"; transcript_id "OTTMUST00000036005.3"; gene_type "protein_coding"; gene_name "Olfr1276"; transcript_type "protein_coding"; transcript_name "RP23-9A5.6-001"; exon_number 2; exon_id "OTTMUSE00000725012.2"; tag "RNA_Seq_supported_partial"; protein_id "OTTMUSP00000016172.1";
chr2	havana	exon	111254516	111254639	.	+	.	gene_id "OTTMUSG00000015187.4"; transcript_id "OTTMUST00000155361.1"; gene_type "protein_coding"; gene_name "Olfr1276"; transcript_type "processed_transcript"; transcript_name "RP23-9A5.6-002"; exon_number 1; exon_id "OTTMUSE00000786007.1"; tag "RNA_Seq_supported_partial";
chr2	havana	exon	111257665	111262026	.	+	.	gene_id "OTTMUSG00000015187.4"; transcript_id "OTTMUST00000155361.1"; gene_type "protein_coding"; gene_name "Olfr1276"; transcript_type "processed_transcript"; transcript_name "RP23-9A5.6-002"; exon_number 2; exon_id "OTTMUSE00000776589.1"; tag "RNA_Seq_supported_partial";
chr2	havana	exon	111273630	111274106	.	-	.	gene_id "OTTMUSG00000015192.4"; transcript_id "OTTMUST00000036011.4"; gene_type "protein_coding"; gene_name "Olfr1277"; transcript_type "protein_coding"; transcript_name "RP23-9A5.7-001"; exon_number 1; exon_id "OTTMUSE00000776835.1"; tag "RNA_Seq_supported_partial"; protein_id "OTTMUSP00000080663.1";
chr2	havana	exon	111264946	111270412	.	-	.	gene_id "OTTMUSG00000015192.4"; transcript_id "OTTMUST00000036011.4"; gene_type "protein_coding"; gene_name "Olfr1277"; transcript_type "protein_coding"; transcript_name "RP23-9A5.7-001"; exon_number 2; exon_id "OTTMUSE00000776834.1"; tag "RNA_Seq_supported_partial"; protein_id "OTTMUSP00000080663.1";
chr2	havana	CDS	111269457	111270365	.	-	0	gene_id "OTTMUSG00000015192.4"; transcript_id "OTTMUST00000036011.4"; gene_type "protein_coding"; gene_name "Olfr1277"; transcript_type "protein_coding"; transcript_name "RP23-9A5.7-001"; exon_number 2; exon_id "OTTMUSE00000776834.1"; tag "RNA_Seq_supported_partial"; protein_id "OTTMUSP00000080663.1";
chr2	havana	start_codon	111270363	111270365	.	-	0	gene_id "OTTMUSG00000015192.4"; transcript_id "OTTMUST00000036011.4"; gene_type "protein_coding"; gene_name "Olfr1277"; transcript_type "protein_coding"; transcript_name "RP23-9A5.7-001"; exon_number 2; exon_id "OTTMUSE00000776834.1"; tag "RNA_Seq_supported_partial"; protein_id "OTTMUSP00000080663.1";
chr2	havana	stop_codon	111269454	111269456	.	-	0	gene_id "OTTMUSG00000015192.4"; transcript_id "OTTMUST00000036011.4"; gene_type "protein_coding"; gene_name "Olfr1277"; transcript_type "protein_coding"; transcript_name "RP23-9A5.7-001"; exon_number 2; exon_id "OTTMUSE00000776834.1"; tag "RNA_Seq_supported_partial"; protein_id "OTTMUSP00000080663.1";
chr2	havana	UTR	111273630	111274106	.	-	.	gene_id "OTTMUSG00000015192.4"; transcript_id "OTTMUST00000036011.4"; gene_type "protein_coding"; gene_name "Olfr1277"; transcript_type "protein_coding"; transcript_name "RP23-9A5.7-001"; exon_number 1; exon_id "OTTMUSE00000776835.1"; tag "RNA_Seq_supported_partial"; protein_id "OTTMUSP00000080663.1";
chr2	havana	UTR	111264946	111269456	.	-	.	gene_id "OTTMUSG00000015192.4"; transcript_id "OTTMUST00000036011.4"; gene_type "protein_coding"; gene_name "Olfr1277"; transcript_type "protein_coding"; transcript_name "RP23-9A5.7-001"; exon_number 2; exon_id "OTTMUSE00000776834.1"; tag "RNA_Seq_supported_partial"; protein_id "OTTMUSP00000080663.1";
chr2	havana	UTR	111270366	111270412	.	-	.	gene_id "OTTMUSG00000015192.4"; transcript_id "OTTMUST00000036011.4"; gene_type "protein_coding"; gene_name "Olfr1277"; transcript_type "protein_coding"; transcript_name "RP23-9A5.7-001"; exon_number 2; exon_id "OTTMUSE00000776834.1"; tag "RNA_Seq_supported_partial"; protein_id "OTTMUSP00000080663.1";
chr2	havana	exon	111290136	111290263	.	+	.	gene_id "OTTMUSG00000015194.3"; transcript_id "OTTMUST00000036013.3"; gene_type "protein_coding"; gene_name "Olfr1278"; transcript_type "nonsense_mediated_decay"; transcript_name "RP23-340E7.1-002"; exon_number 1; exon_id "OTTMUSE00000779565.1"; tag "RNA_Seq_supported_partial"; protein_id "OTTMUSP00000081446.1";
chr2	havana	exon	111291207	111291268	.	+	.	gene_id "OTTMUSG00000015194.3"; transcript_id "OTTMUST00000036013.3"; gene_type "protein_coding"; gene_name "Olfr1278"; transcript_type "nonsense_mediated_decay"; transcript_name "RP23-340E7.1-002"; exon_number 2; exon_id "OTTMUSE00000779570.1"; tag "RNA_Seq_supported_partial"; protein_id "OTTMUSP00000081446.1";
chr2	havana	exon	111291359	111291386	.	+	.	gene_id "OTTMUSG00000015194.3"; transcript_id "OTTMUST00000036013.3"; gene_type "protein_coding"; gene_name "Olfr1278"; transcript_type "nonsense_mediated_decay"; transcript_name "RP23-340E7.1-002"; exon_number 3; exon_id "OTTMUSE00000779574.1"; tag "RNA_Seq_supported_partial"; protein_id "OTTMUSP00000081446.1";
chr2	havana	exon	111292248	111293535	.	+	.	gene_id "OTTMUSG00000015194.3"; transcript_id "OTTMUST00000036013.3"; gene_type "protein_coding"; gene_name "Olfr1278"; transcript_type "nonsense_mediated_decay"; transcript_name "RP23-340E7.1-002"; exon_number 4; exon_id "OTTMUSE00000779576.1"; tag "RNA_Seq_supported_partial"; protein_id "OTTMUSP00000081446.1";
chr2	havana	CDS	111292270	111293208	.	+	0	gene_id "OTTMUSG00000015194.3"; transcript_id "OTTMUST00000036013.3"; gene_type "protein_coding"; gene_name "Olfr1278"; transcript_type "nonsense_mediated_decay"; transcript_name "RP23-340E7.1-002"; exon_number 4; exon_id "OTTMUSE00000779576.1"; tag "RNA_Seq_supported_partial"; protein_id "OTTMUSP00000081446.1";
chr2	havana	start_codon	111292270	111292272	.	+	0	gene_id "OTTMUSG00000015194.3"; transcript_id "OTTMUST00000036013.3"; gene_type "protein_coding"; gene_name "Olfr1278"; transcript_type "nonsense_mediated_decay"; transcript_name "RP23-340E7.1-002"; exon_number 4; exon_id "OTTMUSE00000779576.1"; tag "RNA_Seq_supported_partial"; protein_id "OTTMUSP00000081446.1";
chr2	havana	stop_codon	111293209	111293211	.	+	0	gene_id "OTTMUSG00000015194.3"; transcript_id "OTTMUST00000036013.3"; gene_type "protein_coding"; gene_name "Olfr1278"; transcript_type "nonsense_mediated_decay"; transcript_name "RP23-340E7.1-002"; exon_number 4; exon_id "OTTMUSE00000779576.1"; tag "RNA_Seq_supported_partial"; protein_id "OTTMUSP00000081446.1";
chr2	havana	exon	111293874	111298886	.	+	.	gene_id "OTTMUSG00000015194.3"; transcript_id "OTTMUST00000036013.3"; gene_type "protein_coding"; gene_name "Olfr1278"; transcript_type "nonsense_mediated_decay"; transcript_name "RP23-340E7.1-002"; exon_number 5; exon_id "OTTMUSE00000779575.1"; tag "RNA_Seq_supported_partial"; protein_id "OTTMUSP00000081446.1";
chr2	havana	UTR	111290136	111290263	.	+	.	gene_id "OTTMUSG00000015194.3"; transcript_id "OTTMUST00000036013.3"; gene_type "protein_coding"; gene_name "Olfr1278"; transcript_type "nonsense_mediated_decay"; transcript_name "RP23-340E7.1-002"; exon_number 1; exon_id "OTTMUSE00000779565.1"; tag "RNA_Seq_supported_partial"; protein_id "OTTMUSP00000081446.1";
chr2	havana	UTR	111291207	111291268	.	+	.	gene_id "OTTMUSG00000015194.3"; transcript_id "OTTMUST00000036013.3"; gene_type "protein_coding"; gene_name "Olfr1278"; transcript_type "nonsense_mediated_decay"; transcript_name "RP23-340E7.1-002"; exon_number 2; exon_id "OTTMUSE00000779570.1"; tag "RNA_Seq_supported_partial"; protein_id "OTTMUSP00000081446.1";
chr2	havana	UTR	111291359	111291386	.	+	.	gene_id "OTTMUSG00000015194.3"; transcript_id "OTTMUST00000036013.3"; gene_type "protein_coding"; gene_name "Olfr1278"; transcript_type "nonsense_mediated_decay"; transcript_name "RP23-340E7.1-002"; exon_number 3; exon_id "OTTMUSE00000779574.1"; tag "RNA_Seq_supported_partial"; protein_id "OTTMUSP00000081446.1";
chr2	havana	UTR	111292248	111292269	.	+	.	gene_id "OTTMUSG00000015194.3"; transcript_id "OTTMUST00000036013.3"; gene_type "protein_coding"; gene_name "Olfr1278"; transcript_type "nonsense_mediated_decay"; transcript_name "RP23-340E7.1-002"; exon_number 4; exon_id "OTTMUSE00000779576.1"; tag "RNA_Seq_supported_partial"; protein_id "OTTMUSP00000081446.1";
chr2	havana	UTR	111293209	111293535	.	+	.	gene_id "OTTMUSG00000015194.3"; transcript_id "OTTMUST00000036013.3"; gene_type "protein_coding"; gene_name "Olfr1278"; transcript_type "nonsense_mediated_decay"; transcript_name "RP23-340E7.1-002"; exon_number 4; exon_id "OTTMUSE00000779576.1"; tag "RNA_Seq_supported_partial"; protein_id "OTTMUSP00000081446.1";
chr2	havana	UTR	111293874	111298886	.	+	.	gene_id "OTTMUSG00000015194.3"; transcript_id "OTTMUST00000036013.3"; gene_type "protein_coding"; gene_name "Olfr1278"; transcript_type "nonsense_mediated_decay"; transcript_name "RP23-340E7.1-002"; exon_number 5; exon_id "OTTMUSE00000779575.1"; tag "RNA_Seq_supported_partial"; protein_id "OTTMUSP00000081446.1";
chr2	havana	exon	111290136	111290263	.	+	.	gene_id "OTTMUSG00000015194.3"; transcript_id "OTTMUST00000156125.1"; gene_type "protein_coding"; gene_name "Olfr1278"; transcript_type "protein_coding"; transcript_name "RP23-340E7.1-001"; exon_number 1; exon_id "OTTMUSE00000779565.1"; tag "RNA_Seq_supported_partial"; protein_id "OTTMUSP00000081447.1";
chr2	havana	exon	111290926	111290969	.	+	.	gene_id "OTTMUSG00000015194.3"; transcript_id "OTTMUST00000156125.1"; gene_type "protein_coding"; gene_name "Olfr1278"; transcript_type "protein_coding"; transcript_name "RP23-340E7.1-001"; exon_number 2; exon_id "OTTMUSE00000779577.1"; tag "RNA_Seq_supported_partial"; protein_id "OTTMUSP00000081447.1";
chr2	havana	exon	111291207	111291268	.	+	.	gene_id "OTTMUSG00000015194.3"; transcript_id "OTTMUST00000156125.1"; gene_type "protein_coding"; gene_name "Olfr1278"; transcript_type "protein_coding"; transcript_name "RP23-340E7.1-001"; exon_number 3; exon_id "OTTMUSE00000779570.1"; tag "RNA_Seq_supported_partial"; protein_id "OTTMUSP00000081447.1";
chr2	havana	exon	111291359	111291386	.	+	.	gene_id "OTTMUSG00000015194.3"; transcript_id "OTTMUST00000156125.1"; gene_type "protein_coding"; gene_name "Olfr1278"; transcript_type "protein_coding"; transcript_name "RP23-340E7.1-001"; exon_number 4; exon_id "OTTMUSE00000779574.1"; tag "RNA_Seq_supported_partial"; protein_id "OTTMUSP00000081447.1";
chr2	havana	exon	111292248	111298886	.	+	.	gene_id "OTTMUSG00000015194.3"; transcript_id "OTTMUST00000156125.1"; gene_type "protein_coding"; gene_name "Olfr1278"; transcript_type "protein_coding"; transcript_name "RP23-340E7.1-001"; exon_number 5; exon_id "OTTMUSE00000779571.1"; tag "RNA_Seq_supported_partial"; protein_id "OTTMUSP00000081447.1";
chr2	havana	CDS	111292270	111293208	.	+	0	gene_id "OTTMUSG00000015194.3"; transcript_id "OTTMUST00000156125.1"; gene_type "protein_coding"; gene_name "Olfr1278"; transcript_type "protein_coding"; transcript_name "RP23-340E7.1-001"; exon_number 5; exon_id "OTTMUSE00000779571.1"; tag "RNA_Seq_supported_partial"; protein_id "OTTMUSP00000081447.1";
chr2	havana	start_codon	111292270	111292272	.	+	0	gene_id "OTTMUSG00000015194.3"; transcript_id "OTTMUST00000156125.1"; gene_type "protein_coding"; gene_name "Olfr1278"; transcript_type "protein_coding"; transcript_name "RP23-340E7.1-001"; exon_number 5; exon_id "OTTMUSE00000779571.1"; tag "RNA_Seq_supported_partial"; protein_id "OTTMUSP00000081447.1";
chr2	havana	stop_codon	111293209	111293211	.	+	0	gene_id "OTTMUSG00000015194.3"; transcript_id "OTTMUST00000156125.1"; gene_type "protein_coding"; gene_name "Olfr1278"; transcript_type "protein_coding"; transcript_name "RP23-340E7.1-001"; exon_number 5; exon_id "OTTMUSE00000779571.1"; tag "RNA_Seq_supported_partial"; protein_id "OTTMUSP00000081447.1";
chr2	havana	UTR	111290136	111290263	.	+	.	gene_id "OTTMUSG00000015194.3"; transcript_id "OTTMUST00000156125.1"; gene_type "protein_coding"; gene_name "Olfr1278"; transcript_type "protein_coding"; transcript_name "RP23-340E7.1-001"; exon_number 1; exon_id "OTTMUSE00000779565.1"; tag "RNA_Seq_supported_partial"; protein_id "OTTMUSP00000081447.1";
chr2	havana	UTR	111290926	111290969	.	+	.	gene_id "OTTMUSG00000015194.3"; transcript_id "OTTMUST00000156125.1"; gene_type "protein_coding"; gene_name "Olfr1278"; transcript_type "protein_coding"; transcript_name "RP23-340E7.1-001"; exon_number 2; exon_id "OTTMUSE00000779577.1"; tag "RNA_Seq_supported_partial"; protein_id "OTTMUSP00000081447.1";
chr2	havana	UTR	111291207	111291268	.	+	.	gene_id "OTTMUSG00000015194.3"; transcript_id "OTTMUST00000156125.1"; gene_type "protein_coding"; gene_name "Olfr1278"; transcript_type "protein_coding"; transcript_name "RP23-340E7.1-001"; exon_number 3; exon_id "OTTMUSE00000779570.1"; tag "RNA_Seq_supported_partial"; protein_id "OTTMUSP00000081447.1";
chr2	havana	UTR	111291359	111291386	.	+	.	gene_id "OTTMUSG00000015194.3"; transcript_id "OTTMUST00000156125.1"; gene_type "protein_coding"; gene_name "Olfr1278"; transcript_type "protein_coding"; transcript_name "RP23-340E7.1-001"; exon_number 4; exon_id "OTTMUSE00000779574.1"; tag "RNA_Seq_supported_partial"; protein_id "OTTMUSP00000081447.1";
chr2	havana	UTR	111292248	111292269	.	+	.	gene_id "OTTMUSG00000015194.3"; transcript_id "OTTMUST00000156125.1"; gene_type "protein_coding"; gene_name "Olfr1278"; transcript_type "protein_coding"; transcript_name "RP23-340E7.1-001"; exon_number 5; exon_id "OTTMUSE00000779571.1"; tag "RNA_Seq_supported_partial"; protein_id "OTTMUSP00000081447.1";
chr2	havana	UTR	111293209	111298886	.	+	.	gene_id "OTTMUSG00000015194.3"; transcript_id "OTTMUST00000156125.1"; gene_type "protein_coding"; gene_name "Olfr1278"; transcript_type "protein_coding"; transcript_name "RP23-340E7.1-001"; exon_number 5; exon_id "OTTMUSE00000779571.1"; tag "RNA_Seq_supported_partial"; protein_id "OTTMUSP00000081447.1";
chr2	havana	exon	111290174	111290263	.	+	.	gene_id "OTTMUSG00000015194.3"; transcript_id "OTTMUST00000156128.1"; gene_type "protein_coding"; gene_name "Olfr1278"; transcript_type "protein_coding"; transcript_name "RP23-340E7.1-005"; exon_number 1; exon_id "OTTMUSE00000779573.1"; tag "RNA_Seq_supported_partial"; protein_id "OTTMUSP00000081450.1";
chr2	havana	exon	111291207	111291268	.	+	.	gene_id "OTTMUSG00000015194.3"; transcript_id "OTTMUST00000156128.1"; gene_type "protein_coding"; gene_name "Olfr1278"; transcript_type "protein_coding"; transcript_name "RP23-340E7.1-005"; exon_number 2; exon_id "OTTMUSE00000779570.1"; tag "RNA_Seq_supported_partial"; protein_id "OTTMUSP00000081450.1";
chr2	havana	exon	111291359	111291386	.	+	.	gene_id "OTTMUSG00000015194.3"; transcript_id "OTTMUST00000156128.1"; gene_type "protein_coding"; gene_name "Olfr1278"; transcript_type "protein_coding"; transcript_name "RP23-340E7.1-005"; exon_number 3; exon_id "OTTMUSE00000779574.1"; tag "RNA_Seq_supported_partial"; protein_id "OTTMUSP00000081450.1";
chr2	havana	exon	111292248	111298886	.	+	.	gene_id "OTTMUSG00000015194.3"; transcript_id "OTTMUST00000156128.1"; gene_type "protein_coding"; gene_name "Olfr1278"; transcript_type "protein_coding"; transcript_name "RP23-340E7.1-005"; exon_number 4; exon_id "OTTMUSE00000779571.1"; tag "RNA_Seq_supported_partial"; protein_id "OTTMUSP00000081450.1";
chr2	havana	CDS	111292270	111293208	.	+	0	gene_id "OTTMUSG00000015194.3"; transcript_id "OTTMUST00000156128.1"; gene_type "protein_coding"; gene_name "Olfr1278"; transcript_type "protein_coding"; transcript_name "RP23-340E7.1-005"; exon_number 4; exon_id "OTTMUSE00000779571.1"; tag "RNA_Seq_supported_partial"; protein_id "OTTMUSP00000081450.1";
chr2	havana	start_codon	111292270	111292272	.	+	0	gene_id "OTTMUSG00000015194.3"; transcript_id "OTTMUST00000156128.1"; gene_type "protein_coding"; gene_name "Olfr1278"; transcript_type "protein_coding"; transcript_name "RP23-340E7.1-005"; exon_number 4; exon_id "OTTMUSE00000779571.1"; tag "RNA_Seq_supported_partial"; protein_id "OTTMUSP00000081450.1";
chr2	havana	stop_codon	111293209	111293211	.	+	0	gene_id "OTTMUSG00000015194.3"; transcript_id "OTTMUST00000156128.1"; gene_type "protein_coding"; gene_name "Olfr1278"; transcript_type "protein_coding"; transcript_name "RP23-340E7.1-005"; exon_number 4; exon_id "OTTMUSE00000779571.1"; tag "RNA_Seq_supported_partial"; protein_id "OTTMUSP00000081450.1";
chr2	havana	UTR	111290174	111290263	.	+	.	gene_id "OTTMUSG00000015194.3"; transcript_id "OTTMUST00000156128.1"; gene_type "protein_coding"; gene_name "Olfr1278"; transcript_type "protein_coding"; transcript_name "RP23-340E7.1-005"; exon_number 1; exon_id "OTTMUSE00000779573.1"; tag "RNA_Seq_supported_partial"; protein_id "OTTMUSP00000081450.1";
chr2	havana	UTR	111291207	111291268	.	+	.	gene_id "OTTMUSG00000015194.3"; transcript_id "OTTMUST00000156128.1"; gene_type "protein_coding"; gene_name "Olfr1278"; transcript_type "protein_coding"; transcript_name "RP23-340E7.1-005"; exon_number 2; exon_id "OTTMUSE00000779570.1"; tag "RNA_Seq_supported_partial"; protein_id "OTTMUSP00000081450.1";
chr2	havana	UTR	111291359	111291386	.	+	.	gene_id "OTTMUSG00000015194.3"; transcript_id "OTTMUST00000156128.1"; gene_type "protein_coding"; gene_name "Olfr1278"; transcript_type "protein_coding"; transcript_name "RP23-340E7.1-005"; exon_number 3; exon_id "OTTMUSE00000779574.1"; tag "RNA_Seq_supported_partial"; protein_id "OTTMUSP00000081450.1";
chr2	havana	UTR	111292248	111292269	.	+	.	gene_id "OTTMUSG00000015194.3"; transcript_id "OTTMUST00000156128.1"; gene_type "protein_coding"; gene_name "Olfr1278"; transcript_type "protein_coding"; transcript_name "RP23-340E7.1-005"; exon_number 4; exon_id "OTTMUSE00000779571.1"; tag "RNA_Seq_supported_partial"; protein_id "OTTMUSP00000081450.1";
chr2	havana	UTR	111293209	111298886	.	+	.	gene_id "OTTMUSG00000015194.3"; transcript_id "OTTMUST00000156128.1"; gene_type "protein_coding"; gene_name "Olfr1278"; transcript_type "protein_coding"; transcript_name "RP23-340E7.1-005"; exon_number 4; exon_id "OTTMUSE00000779571.1"; tag "RNA_Seq_supported_partial"; protein_id "OTTMUSP00000081450.1";
chr2	havana	exon	111290184	111290263	.	+	.	gene_id "OTTMUSG00000015194.3"; transcript_id "OTTMUST00000156127.1"; gene_type "protein_coding"; gene_name "Olfr1278"; transcript_type "nonsense_mediated_decay"; transcript_name "RP23-340E7.1-004"; exon_number 1; exon_id "OTTMUSE00000779568.1"; tag "RNA_Seq_supported_partial"; protein_id "OTTMUSP00000081449.1";
chr2	havana	exon	111291207	111291268	.	+	.	gene_id "OTTMUSG00000015194.3"; transcript_id "OTTMUST00000156127.1"; gene_type "protein_coding"; gene_name "Olfr1278"; transcript_type "nonsense_mediated_decay"; transcript_name "RP23-340E7.1-004"; exon_number 2; exon_id "OTTMUSE00000779570.1"; tag "RNA_Seq_supported_partial"; protein_id "OTTMUSP00000081449.1";
chr2	havana	exon	111291359	111291386	.	+	.	gene_id "OTTMUSG00000015194.3"; transcript_id "OTTMUST00000156127.1"; gene_type "protein_coding"; gene_name "Olfr1278"; transcript_type "nonsense_mediated_decay"; transcript_name "RP23-340E7.1-004"; exon_number 3; exon_id "OTTMUSE00000779574.1"; tag "RNA_Seq_supported_partial"; protein_id "OTTMUSP00000081449.1";
chr2	havana	exon	111292248	111293535	.	+	.	gene_id "OTTMUSG00000015194.3"; transcript_id "OTTMUST00000156127.1"; gene_type "protein_coding"; gene_name "Olfr1278"; transcript_type "nonsense_mediated_decay"; transcript_name "RP23-340E7.1-004"; exon_number 4; exon_id "OTTMUSE00000779576.1"; tag "RNA_Seq_supported_partial"; protein_id "OTTMUSP00000081449.1";
chr2	havana	CDS	111292270	111293208	.	+	0	gene_id "OTTMUSG00000015194.3"; transcript_id "OTTMUST00000156127.1"; gene_type "protein_coding"; gene_name "Olfr1278"; transcript_type "nonsense_mediated_decay"; transcript_name "RP23-340E7.1-004"; exon_number 4; exon_id "OTTMUSE00000779576.1"; tag "RNA_Seq_supported_partial"; protein_id "OTTMUSP00000081449.1";
chr2	havana	start_codon	111292270	111292272	.	+	0	gene_id "OTTMUSG00000015194.3"; transcript_id "OTTMUST00000156127.1"; gene_type "protein_coding"; gene_name "Olfr1278"; transcript_type "nonsense_mediated_decay"; transcript_name "RP23-340E7.1-004"; exon_number 4; exon_id "OTTMUSE00000779576.1"; tag "RNA_Seq_supported_partial"; protein_id "OTTMUSP00000081449.1";
chr2	havana	stop_codon	111293209	111293211	.	+	0	gene_id "OTTMUSG00000015194.3"; transcript_id "OTTMUST00000156127.1"; gene_type "protein_coding"; gene_name "Olfr1278"; transcript_type "nonsense_mediated_decay"; transcript_name "RP23-340E7.1-004"; exon_number 4; exon_id "OTTMUSE00000779576.1"; tag "RNA_Seq_supported_partial"; protein_id "OTTMUSP00000081449.1";
chr2	havana	exon	111293874	111293917	.	+	.	gene_id "OTTMUSG00000015194.3"; transcript_id "OTTMUST00000156127.1"; gene_type "protein_coding"; gene_name "Olfr1278"; transcript_type "nonsense_mediated_decay"; transcript_name "RP23-340E7.1-004"; exon_number 5; exon_id "OTTMUSE00000779566.1"; tag "RNA_Seq_supported_partial"; protein_id "OTTMUSP00000081449.1";
chr2	havana	exon	111298284	111298886	.	+	.	gene_id "OTTMUSG00000015194.3"; transcript_id "OTTMUST00000156127.1"; gene_type "protein_coding"; gene_name "Olfr1278"; transcript_type "nonsense_mediated_decay"; transcript_name "RP23-340E7.1-004"; exon_number 6; exon_id "OTTMUSE00000779569.1"; tag "RNA_Seq_supported_partial"; protein_id "OTTMUSP00000081449.1";
chr2	havana	UTR	111290184	111290263	.	+	.	gene_id "OTTMUSG00000015194.3"; transcript_id "OTTMUST00000156127.1"; gene_type "protein_coding"; gene_name "Olfr1278"; transcript_type "nonsense_mediated_decay"; transcript_name "RP23-340E7.1-004"; exon_number 1; exon_id "OTTMUSE00000779568.1"; tag "RNA_Seq_supported_partial"; protein_id "OTTMUSP00000081449.1";
chr2	havana	UTR	111291207	111291268	.	+	.	gene_id "OTTMUSG00000015194.3"; transcript_id "OTTMUST00000156127.1"; gene_type "protein_coding"; gene_name "Olfr1278"; transcript_type "nonsense_mediated_decay"; transcript_name "RP23-340E7.1-004"; exon_number 2; exon_id "OTTMUSE00000779570.1"; tag "RNA_Seq_supported_partial"; protein_id "OTTMUSP00000081449.1";
chr2	havana	UTR	111291359	111291386	.	+	.	gene_id "OTTMUSG00000015194.3"; transcript_id "OTTMUST00000156127.1"; gene_type "protein_coding"; gene_name "Olfr1278"; transcript_type "nonsense_mediated_decay"; transcript_name "RP23-340E7.1-004"; exon_number 3; exon_id "OTTMUSE00000779574.1"; tag "RNA_Seq_supported_partial"; protein_id "OTTMUSP00000081449.1";
chr2	havana	UTR	111292248	111292269	.	+	.	gene_id "OTTMUSG00000015194.3"; transcript_id "OTTMUST00000156127.1"; gene_type "protein_coding"; gene_name "Olfr1278"; transcript_type "nonsense_mediated_decay"; transcript_name "RP23-340E7.1-004"; exon_number 4; exon_id "OTTMUSE00000779576.1"; tag "RNA_Seq_supported_partial"; protein_id "OTTMUSP00000081449.1";
chr2	havana	UTR	111293209	111293535	.	+	.	gene_id "OTTMUSG00000015194.3"; transcript_id "OTTMUST00000156127.1"; gene_type "protein_coding"; gene_name "Olfr1278"; transcript_type "nonsense_mediated_decay"; transcript_name "RP23-340E7.1-004"; exon_number 4; exon_id "OTTMUSE00000779576.1"; tag "RNA_Seq_supported_partial"; protein_id "OTTMUSP00000081449.1";
chr2	havana	UTR	111293874	111293917	.	+	.	gene_id "OTTMUSG00000015194.3"; transcript_id "OTTMUST00000156127.1"; gene_type "protein_coding"; gene_name "Olfr1278"; transcript_type "nonsense_mediated_decay"; transcript_name "RP23-340E7.1-004"; exon_number 5; exon_id "OTTMUSE00000779566.1"; tag "RNA_Seq_supported_partial"; protein_id "OTTMUSP00000081449.1";
chr2	havana	UTR	111298284	111298886	.	+	.	gene_id "OTTMUSG00000015194.3"; transcript_id "OTTMUST00000156127.1"; gene_type "protein_coding"; gene_name "Olfr1278"; transcript_type "nonsense_mediated_decay"; transcript_name "RP23-340E7.1-004"; exon_number 6; exon_id "OTTMUSE00000779569.1"; tag "RNA_Seq_supported_partial"; protein_id "OTTMUSP00000081449.1";
chr2	havana	exon	111290628	111290642	.	+	.	gene_id "OTTMUSG00000015194.3"; transcript_id "OTTMUST00000156126.1"; gene_type "protein_coding"; gene_name "Olfr1278"; transcript_type "protein_coding"; transcript_name "RP23-340E7.1-003"; exon_number 1; exon_id "OTTMUSE00000779578.1"; tag "RNA_Seq_supported_partial"; protein_id "OTTMUSP00000081448.1";
chr2	havana	exon	111291207	111291268	.	+	.	gene_id "OTTMUSG00000015194.3"; transcript_id "OTTMUST00000156126.1"; gene_type "protein_coding"; gene_name "Olfr1278"; transcript_type "protein_coding"; transcript_name "RP23-340E7.1-003"; exon_number 2; exon_id "OTTMUSE00000779570.1"; tag "RNA_Seq_supported_partial"; protein_id "OTTMUSP00000081448.1";
chr2	havana	exon	111291359	111291386	.	+	.	gene_id "OTTMUSG00000015194.3"; transcript_id "OTTMUST00000156126.1"; gene_type "protein_coding"; gene_name "Olfr1278"; transcript_type "protein_coding"; transcript_name "RP23-340E7.1-003"; exon_number 3; exon_id "OTTMUSE00000779574.1"; tag "RNA_Seq_supported_partial"; protein_id "OTTMUSP00000081448.1";
chr2	havana	exon	111292248	111298886	.	+	.	gene_id "OTTMUSG00000015194.3"; transcript_id "OTTMUST00000156126.1"; gene_type "protein_coding"; gene_name "Olfr1278"; transcript_type "protein_coding"; transcript_name "RP23-340E7.1-003"; exon_number 4; exon_id "OTTMUSE00000779571.1"; tag "RNA_Seq_supported_partial"; protein_id "OTTMUSP00000081448.1";
chr2	havana	CDS	111292270	111293208	.	+	0	gene_id "OTTMUSG00000015194.3"; transcript_id "OTTMUST00000156126.1"; gene_type "protein_coding"; gene_name "Olfr1278"; transcript_type "protein_coding"; transcript_name "RP23-340E7.1-003"; exon_number 4; exon_id "OTTMUSE00000779571.1"; tag "RNA_Seq_supported_partial"; protein_id "OTTMUSP00000081448.1";
chr2	havana	start_codon	111292270	111292272	.	+	0	gene_id "OTTMUSG00000015194.3"; transcript_id "OTTMUST00000156126.1"; gene_type "protein_coding"; gene_name "Olfr1278"; transcript_type "protein_coding"; transcript_name "RP23-340E7.1-003"; exon_number 4; exon_id "OTTMUSE00000779571.1"; tag "RNA_Seq_supported_partial"; protein_id "OTTMUSP00000081448.1";
chr2	havana	stop_codon	111293209	111293211	.	+	0	gene_id "OTTMUSG00000015194.3"; transcript_id "OTTMUST00000156126.1"; gene_type "protein_coding"; gene_name "Olfr1278"; transcript_type "protein_coding"; transcript_name "RP23-340E7.1-003"; exon_number 4; exon_id "OTTMUSE00000779571.1"; tag "RNA_Seq_supported_partial"; protein_id "OTTMUSP00000081448.1";
chr2	havana	UTR	111290628	111290642	.	+	.	gene_id "OTTMUSG00000015194.3"; transcript_id "OTTMUST00000156126.1"; gene_type "protein_coding"; gene_name "Olfr1278"; transcript_type "protein_coding"; transcript_name "RP23-340E7.1-003"; exon_number 1; exon_id "OTTMUSE00000779578.1"; tag "RNA_Seq_supported_partial"; protein_id "OTTMUSP00000081448.1";
chr2	havana	UTR	111291207	111291268	.	+	.	gene_id "OTTMUSG00000015194.3"; transcript_id "OTTMUST00000156126.1"; gene_type "protein_coding"; gene_name "Olfr1278"; transcript_type "protein_coding"; transcript_name "RP23-340E7.1-003"; exon_number 2; exon_id "OTTMUSE00000779570.1"; tag "RNA_Seq_supported_partial"; protein_id "OTTMUSP00000081448.1";
chr2	havana	UTR	111291359	111291386	.	+	.	gene_id "OTTMUSG00000015194.3"; transcript_id "OTTMUST00000156126.1"; gene_type "protein_coding"; gene_name "Olfr1278"; transcript_type "protein_coding"; transcript_name "RP23-340E7.1-003"; exon_number 3; exon_id "OTTMUSE00000779574.1"; tag "RNA_Seq_supported_partial"; protein_id "OTTMUSP00000081448.1";
chr2	havana	UTR	111292248	111292269	.	+	.	gene_id "OTTMUSG00000015194.3"; transcript_id "OTTMUST00000156126.1"; gene_type "protein_coding"; gene_name "Olfr1278"; transcript_type "protein_coding"; transcript_name "RP23-340E7.1-003"; exon_number 4; exon_id "OTTMUSE00000779571.1"; tag "RNA_Seq_supported_partial"; protein_id "OTTMUSP00000081448.1";
chr2	havana	UTR	111293209	111298886	.	+	.	gene_id "OTTMUSG00000015194.3"; transcript_id "OTTMUST00000156126.1"; gene_type "protein_coding"; gene_name "Olfr1278"; transcript_type "protein_coding"; transcript_name "RP23-340E7.1-003"; exon_number 4; exon_id "OTTMUSE00000779571.1"; tag "RNA_Seq_supported_partial"; protein_id "OTTMUSP00000081448.1";
chr2	havana	exon	111300635	111300775	.	+	.	gene_id "OTTMUSG00000015191.4"; transcript_id "OTTMUST00000036010.4"; gene_type "protein_coding"; gene_name "Olfr1279"; transcript_type "protein_coding"; transcript_name "RP24-383G18.1-001"; exon_number 1; exon_id "OTTMUSE00000779584.1"; tag "RNA_Seq_supported_partial"; tag "upstream_ATG"; protein_id "OTTMUSP00000081451.1";
chr2	havana	exon	111304324	111304576	.	+	.	gene_id "OTTMUSG00000015191.4"; transcript_id "OTTMUST00000036010.4"; gene_type "protein_coding"; gene_name "Olfr1279"; transcript_type "protein_coding"; transcript_name "RP24-383G18.1-001"; exon_number 2; exon_id "OTTMUSE00000779583.1"; tag "RNA_Seq_supported_partial"; tag "upstream_ATG"; protein_id "OTTMUSP00000081451.1";
chr2	havana	exon	111306053	111309043	.	+	.	gene_id "OTTMUSG00000015191.4"; transcript_id "OTTMUST00000036010.4"; gene_type "protein_coding"; gene_name "Olfr1279"; transcript_type "protein_coding"; transcript_name "RP24-383G18.1-001"; exon_number 3; exon_id "OTTMUSE00000779581.1"; tag "RNA_Seq_supported_partial"; tag "upstream_ATG"; protein_id "OTTMUSP00000081451.1";
chr2	havana	CDS	111306207	111307139	.	+	0	gene_id "OTTMUSG00000015191.4"; transcript_id "OTTMUST00000036010.4"; gene_type "protein_coding"; gene_name "Olfr1279"; transcript_type "protein_coding"; transcript_name "RP24-383G18.1-001"; exon_number 3; exon_id "OTTMUSE00000779581.1"; tag "RNA_Seq_supported_partial"; tag "upstream_ATG"; protein_id "OTTMUSP00000081451.1";
chr2	havana	start_codon	111306207	111306209	.	+	0	gene_id "OTTMUSG00000015191.4"; transcript_id "OTTMUST00000036010.4"; gene_type "protein_coding"; gene_name "Olfr1279"; transcript_type "protein_coding"; transcript_name "RP24-383G18.1-001"; exon_number 3; exon_id "OTTMUSE00000779581.1"; tag "RNA_Seq_supported_partial"; tag "upstream_ATG"; protein_id "OTTMUSP00000081451.1";
chr2	havana	stop_codon	111307140	111307142	.	+	0	gene_id "OTTMUSG00000015191.4"; transcript_id "OTTMUST00000036010.4"; gene_type "protein_coding"; gene_name "Olfr1279"; transcript_type "protein_coding"; transcript_name "RP24-383G18.1-001"; exon_number 3; exon_id "OTTMUSE00000779581.1"; tag "RNA_Seq_supported_partial"; tag "upstream_ATG"; protein_id "OTTMUSP00000081451.1";
chr2	havana	UTR	111300635	111300775	.	+	.	gene_id "OTTMUSG00000015191.4"; transcript_id "OTTMUST00000036010.4"; gene_type "protein_coding"; gene_name "Olfr1279"; transcript_type "protein_coding"; transcript_name "RP24-383G18.1-001"; exon_number 1; exon_id "OTTMUSE00000779584.1"; tag "RNA_Seq_supported_partial"; tag "upstream_ATG"; protein_id "OTTMUSP00000081451.1";
chr2	havana	UTR	111304324	111304576	.	+	.	gene_id "OTTMUSG00000015191.4"; transcript_id "OTTMUST00000036010.4"; gene_type "protein_coding"; gene_name "Olfr1279"; transcript_type "protein_coding"; transcript_name "RP24-383G18.1-001"; exon_number 2; exon_id "OTTMUSE00000779583.1"; tag "RNA_Seq_supported_partial"; tag "upstream_ATG"; protein_id "OTTMUSP00000081451.1";
chr2	havana	UTR	111306053	111306206	.	+	.	gene_id "OTTMUSG00000015191.4"; transcript_id "OTTMUST00000036010.4"; gene_type "protein_coding"; gene_name "Olfr1279"; transcript_type "protein_coding"; transcript_name "RP24-383G18.1-001"; exon_number 3; exon_id "OTTMUSE00000779581.1"; tag "RNA_Seq_supported_partial"; tag "upstream_ATG"; protein_id "OTTMUSP00000081451.1";
chr2	havana	UTR	111307140	111309043	.	+	.	gene_id "OTTMUSG00000015191.4"; transcript_id "OTTMUST00000036010.4"; gene_type "protein_coding"; gene_name "Olfr1279"; transcript_type "protein_coding"; transcript_name "RP24-383G18.1-001"; exon_number 3; exon_id "OTTMUSE00000779581.1"; tag "RNA_Seq_supported_partial"; tag "upstream_ATG"; protein_id "OTTMUSP00000081451.1";
chr2	havana	exon	111300682	111300775	.	+	.	gene_id "OTTMUSG00000015191.4"; transcript_id "OTTMUST00000156129.1"; gene_type "protein_coding"; gene_name "Olfr1279"; transcript_type "protein_coding"; transcript_name "RP24-383G18.1-002"; exon_number 1; exon_id "OTTMUSE00000779586.1"; tag "RNA_Seq_supported_partial"; protein_id "OTTMUSP00000081452.1";
chr2	havana	exon	111304324	111304576	.	+	.	gene_id "OTTMUSG00000015191.4"; transcript_id "OTTMUST00000156129.1"; gene_type "protein_coding"; gene_name "Olfr1279"; transcript_type "protein_coding"; transcript_name "RP24-383G18.1-002"; exon_number 2; exon_id "OTTMUSE00000779583.1"; tag "RNA_Seq_supported_partial"; protein_id "OTTMUSP00000081452.1";
chr2	havana	exon	111306092	111309043	.	+	.	gene_id "OTTMUSG00000015191.4"; transcript_id "OTTMUST00000156129.1"; gene_type "protein_coding"; gene_name "Olfr1279"; transcript_type "protein_coding"; transcript_name "RP24-383G18.1-002"; exon_number 3; exon_id "OTTMUSE00000779585.1"; tag "RNA_Seq_supported_partial"; protein_id "OTTMUSP00000081452.1";
chr2	havana	CDS	111306207	111307139	.	+	0	gene_id "OTTMUSG00000015191.4"; transcript_id "OTTMUST00000156129.1"; gene_type "protein_coding"; gene_name "Olfr1279"; transcript_type "protein_coding"; transcript_name "RP24-383G18.1-002"; exon_number 3; exon_id "OTTMUSE00000779585.1"; tag "RNA_Seq_supported_partial"; protein_id "OTTMUSP00000081452.1";
chr2	havana	start_codon	111306207	111306209	.	+	0	gene_id "OTTMUSG00000015191.4"; transcript_id "OTTMUST00000156129.1"; gene_type "protein_coding"; gene_name "Olfr1279"; transcript_type "protein_coding"; transcript_name "RP24-383G18.1-002"; exon_number 3; exon_id "OTTMUSE00000779585.1"; tag "RNA_Seq_supported_partial"; protein_id "OTTMUSP00000081452.1";
chr2	havana	stop_codon	111307140	111307142	.	+	0	gene_id "OTTMUSG00000015191.4"; transcript_id "OTTMUST00000156129.1"; gene_type "protein_coding"; gene_name "Olfr1279"; transcript_type "protein_coding"; transcript_name "RP24-383G18.1-002"; exon_number 3; exon_id "OTTMUSE00000779585.1"; tag "RNA_Seq_supported_partial"; protein_id "OTTMUSP00000081452.1";
chr2	havana	UTR	111300682	111300775	.	+	.	gene_id "OTTMUSG00000015191.4"; transcript_id "OTTMUST00000156129.1"; gene_type "protein_coding"; gene_name "Olfr1279"; transcript_type "protein_coding"; transcript_name "RP24-383G18.1-002"; exon_number 1; exon_id "OTTMUSE00000779586.1"; tag "RNA_Seq_supported_partial"; protein_id "OTTMUSP00000081452.1";
chr2	havana	UTR	111304324	111304576	.	+	.	gene_id "OTTMUSG00000015191.4"; transcript_id "OTTMUST00000156129.1"; gene_type "protein_coding"; gene_name "Olfr1279"; transcript_type "protein_coding"; transcript_name "RP24-383G18.1-002"; exon_number 2; exon_id "OTTMUSE00000779583.1"; tag "RNA_Seq_supported_partial"; protein_id "OTTMUSP00000081452.1";
chr2	havana	UTR	111306092	111306206	.	+	.	gene_id "OTTMUSG00000015191.4"; transcript_id "OTTMUST00000156129.1"; gene_type "protein_coding"; gene_name "Olfr1279"; transcript_type "protein_coding"; transcript_name "RP24-383G18.1-002"; exon_number 3; exon_id "OTTMUSE00000779585.1"; tag "RNA_Seq_supported_partial"; protein_id "OTTMUSP00000081452.1";
chr2	havana	UTR	111307140	111309043	.	+	.	gene_id "OTTMUSG00000015191.4"; transcript_id "OTTMUST00000156129.1"; gene_type "protein_coding"; gene_name "Olfr1279"; transcript_type "protein_coding"; transcript_name "RP24-383G18.1-002"; exon_number 3; exon_id "OTTMUSE00000779585.1"; tag "RNA_Seq_supported_partial"; protein_id "OTTMUSP00000081452.1";
chr2	havana	exon	111314017	111314166	.	+	.	gene_id "OTTMUSG00000015186.5"; transcript_id "OTTMUST00000036004.5"; gene_type "protein_coding"; gene_name "Olfr1280"; transcript_type "protein_coding"; transcript_name "RP24-383G18.2-001"; exon_number 1; exon_id "OTTMUSE00000776593.1"; tag "RNA_Seq_supported_partial"; protein_id "OTTMUSP00000080560.1";
chr2	havana	exon	111315428	111322160	.	+	.	gene_id "OTTMUSG00000015186.5"; transcript_id "OTTMUST00000036004.5"; gene_type "protein_coding"; gene_name "Olfr1280"; transcript_type "protein_coding"; transcript_name "RP24-383G18.2-001"; exon_number 2; exon_id "OTTMUSE00000776592.2"; tag "RNA_Seq_supported_partial"; protein_id "OTTMUSP00000080560.1";
chr2	havana	CDS	111315481	111316395	.	+	0	gene_id "OTTMUSG00000015186.5"; transcript_id "OTTMUST00000036004.5"; gene_type "protein_coding"; gene_name "Olfr1280"; transcript_type "protein_coding"; transcript_name "RP24-383G18.2-001"; exon_number 2; exon_id "OTTMUSE00000776592.2"; tag "RNA_Seq_supported_partial"; protein_id "OTTMUSP00000080560.1";
chr2	havana	start_codon	111315481	111315483	.	+	0	gene_id "OTTMUSG00000015186.5"; transcript_id "OTTMUST00000036004.5"; gene_type "protein_coding"; gene_name "Olfr1280"; transcript_type "protein_coding"; transcript_name "RP24-383G18.2-001"; exon_number 2; exon_id "OTTMUSE00000776592.2"; tag "RNA_Seq_supported_partial"; protein_id "OTTMUSP00000080560.1";
chr2	havana	stop_codon	111316396	111316398	.	+	0	gene_id "OTTMUSG00000015186.5"; transcript_id "OTTMUST00000036004.5"; gene_type "protein_coding"; gene_name "Olfr1280"; transcript_type "protein_coding"; transcript_name "RP24-383G18.2-001"; exon_number 2; exon_id "OTTMUSE00000776592.2"; tag "RNA_Seq_supported_partial"; protein_id "OTTMUSP00000080560.1";
chr2	havana	UTR	111314017	111314166	.	+	.	gene_id "OTTMUSG00000015186.5"; transcript_id "OTTMUST00000036004.5"; gene_type "protein_coding"; gene_name "Olfr1280"; transcript_type "protein_coding"; transcript_name "RP24-383G18.2-001"; exon_number 1; exon_id "OTTMUSE00000776593.1"; tag "RNA_Seq_supported_partial"; protein_id "OTTMUSP00000080560.1";
chr2	havana	UTR	111315428	111315480	.	+	.	gene_id "OTTMUSG00000015186.5"; transcript_id "OTTMUST00000036004.5"; gene_type "protein_coding"; gene_name "Olfr1280"; transcript_type "protein_coding"; transcript_name "RP24-383G18.2-001"; exon_number 2; exon_id "OTTMUSE00000776592.2"; tag "RNA_Seq_supported_partial"; protein_id "OTTMUSP00000080560.1";
chr2	havana	UTR	111316396	111322160	.	+	.	gene_id "OTTMUSG00000015186.5"; transcript_id "OTTMUST00000036004.5"; gene_type "protein_coding"; gene_name "Olfr1280"; transcript_type "protein_coding"; transcript_name "RP24-383G18.2-001"; exon_number 2; exon_id "OTTMUSE00000776592.2"; tag "RNA_Seq_supported_partial"; protein_id "OTTMUSP00000080560.1";
chr2	havana	exon	111314017	111314166	.	+	.	gene_id "OTTMUSG00000015186.5"; transcript_id "OTTMUST00000157975.1"; gene_type "protein_coding"; gene_name "Olfr1280"; transcript_type "nonsense_mediated_decay"; transcript_name "RP24-383G18.2-002"; exon_number 1; exon_id "OTTMUSE00000776593.1"; tag "RNA_Seq_supported_partial"; protein_id "OTTMUSP00000082174.1";
chr2	havana	exon	111315428	111320411	.	+	.	gene_id "OTTMUSG00000015186.5"; transcript_id "OTTMUST00000157975.1"; gene_type "protein_coding"; gene_name "Olfr1280"; transcript_type "nonsense_mediated_decay"; transcript_name "RP24-383G18.2-002"; exon_number 2; exon_id "OTTMUSE00000786008.1"; tag "RNA_Seq_supported_partial"; protein_id "OTTMUSP00000082174.1";
chr2	havana	CDS	111315481	111316395	.	+	0	gene_id "OTTMUSG00000015186.5"; transcript_id "OTTMUST00000157975.1"; gene_type "protein_coding"; gene_name "Olfr1280"; transcript_type "nonsense_mediated_decay"; transcript_name "RP24-383G18.2-002"; exon_number 2; exon_id "OTTMUSE00000786008.1"; tag "RNA_Seq_supported_partial"; protein_id "OTTMUSP00000082174.1";
chr2	havana	start_codon	111315481	111315483	.	+	0	gene_id "OTTMUSG00000015186.5"; transcript_id "OTTMUST00000157975.1"; gene_type "protein_coding"; gene_name "Olfr1280"; transcript_type "nonsense_mediated_decay"; transcript_name "RP24-383G18.2-002"; exon_number 2; exon_id "OTTMUSE00000786008.1"; tag "RNA_Seq_supported_partial"; protein_id "OTTMUSP00000082174.1";
chr2	havana	stop_codon	111316396	111316398	.	+	0	gene_id "OTTMUSG00000015186.5"; transcript_id "OTTMUST00000157975.1"; gene_type "protein_coding"; gene_name "Olfr1280"; transcript_type "nonsense_mediated_decay"; transcript_name "RP24-383G18.2-002"; exon_number 2; exon_id "OTTMUSE00000786008.1"; tag "RNA_Seq_supported_partial"; protein_id "OTTMUSP00000082174.1";
chr2	havana	exon	111325166	111326003	.	+	.	gene_id "OTTMUSG00000015186.5"; transcript_id "OTTMUST00000157975.1"; gene_type "protein_coding"; gene_name "Olfr1280"; transcript_type "nonsense_mediated_decay"; transcript_name "RP24-383G18.2-002"; exon_number 3; exon_id "OTTMUSE00000776591.1"; tag "RNA_Seq_supported_partial"; protein_id "OTTMUSP00000082174.1";
chr2	havana	UTR	111314017	111314166	.	+	.	gene_id "OTTMUSG00000015186.5"; transcript_id "OTTMUST00000157975.1"; gene_type "protein_coding"; gene_name "Olfr1280"; transcript_type "nonsense_mediated_decay"; transcript_name "RP24-383G18.2-002"; exon_number 1; exon_id "OTTMUSE00000776593.1"; tag "RNA_Seq_supported_partial"; protein_id "OTTMUSP00000082174.1";
chr2	havana	UTR	111315428	111315480	.	+	.	gene_id "OTTMUSG00000015186.5"; transcript_id "OTTMUST00000157975.1"; gene_type "protein_coding"; gene_name "Olfr1280"; transcript_type "nonsense_mediated_decay"; transcript_name "RP24-383G18.2-002"; exon_number 2; exon_id "OTTMUSE00000786008.1"; tag "RNA_Seq_supported_partial"; protein_id "OTTMUSP00000082174.1";
chr2	havana	UTR	111316396	111320411	.	+	.	gene_id "OTTMUSG00000015186.5"; transcript_id "OTTMUST00000157975.1"; gene_type "protein_coding"; gene_name "Olfr1280"; transcript_type "nonsense_mediated_decay"; transcript_name "RP24-383G18.2-002"; exon_number 2; exon_id "OTTMUSE00000786008.1"; tag "RNA_Seq_supported_partial"; protein_id "OTTMUSP00000082174.1";
chr2	havana	UTR	111325166	111326003	.	+	.	gene_id "OTTMUSG00000015186.5"; transcript_id "OTTMUST00000157975.1"; gene_type "protein_coding"; gene_name "Olfr1280"; transcript_type "nonsense_mediated_decay"; transcript_name "RP24-383G18.2-002"; exon_number 3; exon_id "OTTMUSE00000776591.1"; tag "RNA_Seq_supported_partial"; protein_id "OTTMUSP00000082174.1";
chr2	havana	exon	111326520	111326628	.	+	.	gene_id "OTTMUSG00000015193.3"; transcript_id "OTTMUST00000036012.3"; gene_type "protein_coding"; gene_name "Olfr1281"; transcript_type "protein_coding"; transcript_name "RP24-383G18.3-001"; exon_number 1; exon_id "OTTMUSE00000786009.1"; tag "RNA_Seq_supported_partial"; protein_id "OTTMUSP00000016178.1";
chr2	havana	exon	111328057	111332852	.	+	.	gene_id "OTTMUSG00000015193.3"; transcript_id "OTTMUST00000036012.3"; gene_type "protein_coding"; gene_name "Olfr1281"; transcript_type "protein_coding"; transcript_name "RP24-383G18.3-001"; exon_number 2; exon_id "OTTMUSE00000725017.2"; tag "RNA_Seq_supported_partial"; protein_id "OTTMUSP00000016178.1";
chr2	havana	CDS	111328421	111329335	.	+	0	gene_id "OTTMUSG00000015193.3"; transcript_id "OTTMUST00000036012.3"; gene_type "protein_coding"; gene_name "Olfr1281"; transcript_type "protein_coding"; transcript_name "RP24-383G18.3-001"; exon_number 2; exon_id "OTTMUSE00000725017.2"; tag "RNA_Seq_supported_partial"; protein_id "OTTMUSP00000016178.1";
chr2	havana	start_codon	111328421	111328423	.	+	0	gene_id "OTTMUSG00000015193.3"; transcript_id "OTTMUST00000036012.3"; gene_type "protein_coding"; gene_name "Olfr1281"; transcript_type "protein_coding"; transcript_name "RP24-383G18.3-001"; exon_number 2; exon_id "OTTMUSE00000725017.2"; tag "RNA_Seq_supported_partial"; protein_id "OTTMUSP00000016178.1";
chr2	havana	stop_codon	111329336	111329338	.	+	0	gene_id "OTTMUSG00000015193.3"; transcript_id "OTTMUST00000036012.3"; gene_type "protein_coding"; gene_name "Olfr1281"; transcript_type "protein_coding"; transcript_name "RP24-383G18.3-001"; exon_number 2; exon_id "OTTMUSE00000725017.2"; tag "RNA_Seq_supported_partial"; protein_id "OTTMUSP00000016178.1";
chr2	havana	UTR	111326520	111326628	.	+	.	gene_id "OTTMUSG00000015193.3"; transcript_id "OTTMUST00000036012.3"; gene_type "protein_coding"; gene_name "Olfr1281"; transcript_type "protein_coding"; transcript_name "RP24-383G18.3-001"; exon_number 1; exon_id "OTTMUSE00000786009.1"; tag "RNA_Seq_supported_partial"; protein_id "OTTMUSP00000016178.1";
chr2	havana	UTR	111328057	111328420	.	+	.	gene_id "OTTMUSG00000015193.3"; transcript_id "OTTMUST00000036012.3"; gene_type "protein_coding"; gene_name "Olfr1281"; transcript_type "protein_coding"; transcript_name "RP24-383G18.3-001"; exon_number 2; exon_id "OTTMUSE00000725017.2"; tag "RNA_Seq_supported_partial"; protein_id "OTTMUSP00000016178.1";
chr2	havana	UTR	111329336	111332852	.	+	.	gene_id "OTTMUSG00000015193.3"; transcript_id "OTTMUST00000036012.3"; gene_type "protein_coding"; gene_name "Olfr1281"; transcript_type "protein_coding"; transcript_name "RP24-383G18.3-001"; exon_number 2; exon_id "OTTMUSE00000725017.2"; tag "RNA_Seq_supported_partial"; protein_id "OTTMUSP00000016178.1";
chr2	havana	exon	111335159	111336076	.	-	.	gene_id "OTTMUSG00000015185.2"; transcript_id "OTTMUST00000036003.2"; gene_type "protein_coding"; gene_name "Olfr1282"; transcript_type "protein_coding"; transcript_name "RP24-383G18.4-001"; exon_number 1; exon_id "OTTMUSE00000725010.1"; protein_id "OTTMUSP00000016170.1";
chr2	havana	CDS	111335162	111336076	.	-	0	gene_id "OTTMUSG00000015185.2"; transcript_id "OTTMUST00000036003.2"; gene_type "protein_coding"; gene_name "Olfr1282"; transcript_type "protein_coding"; transcript_name "RP24-383G18.4-001"; exon_number 1; exon_id "OTTMUSE00000725010.1"; protein_id "OTTMUSP00000016170.1";
chr2	havana	start_codon	111336074	111336076	.	-	0	gene_id "OTTMUSG00000015185.2"; transcript_id "OTTMUST00000036003.2"; gene_type "protein_coding"; gene_name "Olfr1282"; transcript_type "protein_coding"; transcript_name "RP24-383G18.4-001"; exon_number 1; exon_id "OTTMUSE00000725010.1"; protein_id "OTTMUSP00000016170.1";
chr2	havana	stop_codon	111335159	111335161	.	-	0	gene_id "OTTMUSG00000015185.2"; transcript_id "OTTMUST00000036003.2"; gene_type "protein_coding"; gene_name "Olfr1282"; transcript_type "protein_coding"; transcript_name "RP24-383G18.4-001"; exon_number 1; exon_id "OTTMUSE00000725010.1"; protein_id "OTTMUSP00000016170.1";
chr2	havana	UTR	111335159	111335161	.	-	.	gene_id "OTTMUSG00000015185.2"; transcript_id "OTTMUST00000036003.2"; gene_type "protein_coding"; gene_name "Olfr1282"; transcript_type "protein_coding"; transcript_name "RP24-383G18.4-001"; exon_number 1; exon_id "OTTMUSE00000725010.1"; protein_id "OTTMUSP00000016170.1";
chr2	havana	exon	111366790	111366931	.	+	.	gene_id "OTTMUSG00000015073.4"; transcript_id "OTTMUST00000035778.4"; gene_type "protein_coding"; gene_name "Olfr1283"; transcript_type "protein_coding"; transcript_name "RP23-336F11.1-001"; exon_number 1; exon_id "OTTMUSE00000779587.1"; tag "RNA_Seq_supported_partial"; protein_id "OTTMUSP00000081453.1";
chr2	havana	exon	111368581	111370063	.	+	.	gene_id "OTTMUSG00000015073.4"; transcript_id "OTTMUST00000035778.4"; gene_type "protein_coding"; gene_name "Olfr1283"; transcript_type "protein_coding"; transcript_name "RP23-336F11.1-001"; exon_number 2; exon_id "OTTMUSE00000779589.1"; tag "RNA_Seq_supported_partial"; protein_id "OTTMUSP00000081453.1";
chr2	havana	CDS	111368634	111369548	.	+	0	gene_id "OTTMUSG00000015073.4"; transcript_id "OTTMUST00000035778.4"; gene_type "protein_coding"; gene_name "Olfr1283"; transcript_type "protein_coding"; transcript_name "RP23-336F11.1-001"; exon_number 2; exon_id "OTTMUSE00000779589.1"; tag "RNA_Seq_supported_partial"; protein_id "OTTMUSP00000081453.1";
chr2	havana	start_codon	111368634	111368636	.	+	0	gene_id "OTTMUSG00000015073.4"; transcript_id "OTTMUST00000035778.4"; gene_type "protein_coding"; gene_name "Olfr1283"; transcript_type "protein_coding"; transcript_name "RP23-336F11.1-001"; exon_number 2; exon_id "OTTMUSE00000779589.1"; tag "RNA_Seq_supported_partial"; protein_id "OTTMUSP00000081453.1";
chr2	havana	stop_codon	111369549	111369551	.	+	0	gene_id "OTTMUSG00000015073.4"; transcript_id "OTTMUST00000035778.4"; gene_type "protein_coding"; gene_name "Olfr1283"; transcript_type "protein_coding"; transcript_name "RP23-336F11.1-001"; exon_number 2; exon_id "OTTMUSE00000779589.1"; tag "RNA_Seq_supported_partial"; protein_id "OTTMUSP00000081453.1";
chr2	havana	UTR	111366790	111366931	.	+	.	gene_id "OTTMUSG00000015073.4"; transcript_id "OTTMUST00000035778.4"; gene_type "protein_coding"; gene_name "Olfr1283"; transcript_type "protein_coding"; transcript_name "RP23-336F11.1-001"; exon_number 1; exon_id "OTTMUSE00000779587.1"; tag "RNA_Seq_supported_partial"; protein_id "OTTMUSP00000081453.1";
chr2	havana	UTR	111368581	111368633	.	+	.	gene_id "OTTMUSG00000015073.4"; transcript_id "OTTMUST00000035778.4"; gene_type "protein_coding"; gene_name "Olfr1283"; transcript_type "protein_coding"; transcript_name "RP23-336F11.1-001"; exon_number 2; exon_id "OTTMUSE00000779589.1"; tag "RNA_Seq_supported_partial"; protein_id "OTTMUSP00000081453.1";
chr2	havana	UTR	111369549	111370063	.	+	.	gene_id "OTTMUSG00000015073.4"; transcript_id "OTTMUST00000035778.4"; gene_type "protein_coding"; gene_name "Olfr1283"; transcript_type "protein_coding"; transcript_name "RP23-336F11.1-001"; exon_number 2; exon_id "OTTMUSE00000779589.1"; tag "RNA_Seq_supported_partial"; protein_id "OTTMUSP00000081453.1";
chr2	havana	exon	111366790	111366995	.	+	.	gene_id "OTTMUSG00000015073.4"; transcript_id "OTTMUST00000156130.1"; gene_type "protein_coding"; gene_name "Olfr1283"; transcript_type "protein_coding"; transcript_name "RP23-336F11.1-002"; exon_number 1; exon_id "OTTMUSE00000779590.1"; tag "RNA_Seq_supported_partial"; protein_id "OTTMUSP00000081454.1";
chr2	havana	exon	111368581	111370063	.	+	.	gene_id "OTTMUSG00000015073.4"; transcript_id "OTTMUST00000156130.1"; gene_type "protein_coding"; gene_name "Olfr1283"; transcript_type "protein_coding"; transcript_name "RP23-336F11.1-002"; exon_number 2; exon_id "OTTMUSE00000779589.1"; tag "RNA_Seq_supported_partial"; protein_id "OTTMUSP00000081454.1";
chr2	havana	CDS	111368634	111369548	.	+	0	gene_id "OTTMUSG00000015073.4"; transcript_id "OTTMUST00000156130.1"; gene_type "protein_coding"; gene_name "Olfr1283"; transcript_type "protein_coding"; transcript_name "RP23-336F11.1-002"; exon_number 2; exon_id "OTTMUSE00000779589.1"; tag "RNA_Seq_supported_partial"; protein_id "OTTMUSP00000081454.1";
chr2	havana	start_codon	111368634	111368636	.	+	0	gene_id "OTTMUSG00000015073.4"; transcript_id "OTTMUST00000156130.1"; gene_type "protein_coding"; gene_name "Olfr1283"; transcript_type "protein_coding"; transcript_name "RP23-336F11.1-002"; exon_number 2; exon_id "OTTMUSE00000779589.1"; tag "RNA_Seq_supported_partial"; protein_id "OTTMUSP00000081454.1";
chr2	havana	stop_codon	111369549	111369551	.	+	0	gene_id "OTTMUSG00000015073.4"; transcript_id "OTTMUST00000156130.1"; gene_type "protein_coding"; gene_name "Olfr1283"; transcript_type "protein_coding"; transcript_name "RP23-336F11.1-002"; exon_number 2; exon_id "OTTMUSE00000779589.1"; tag "RNA_Seq_supported_partial"; protein_id "OTTMUSP00000081454.1";
chr2	havana	UTR	111366790	111366995	.	+	.	gene_id "OTTMUSG00000015073.4"; transcript_id "OTTMUST00000156130.1"; gene_type "protein_coding"; gene_name "Olfr1283"; transcript_type "protein_coding"; transcript_name "RP23-336F11.1-002"; exon_number 1; exon_id "OTTMUSE00000779590.1"; tag "RNA_Seq_supported_partial"; protein_id "OTTMUSP00000081454.1";
chr2	havana	UTR	111368581	111368633	.	+	.	gene_id "OTTMUSG00000015073.4"; transcript_id "OTTMUST00000156130.1"; gene_type "protein_coding"; gene_name "Olfr1283"; transcript_type "protein_coding"; transcript_name "RP23-336F11.1-002"; exon_number 2; exon_id "OTTMUSE00000779589.1"; tag "RNA_Seq_supported_partial"; protein_id "OTTMUSP00000081454.1";
chr2	havana	UTR	111369549	111370063	.	+	.	gene_id "OTTMUSG00000015073.4"; transcript_id "OTTMUST00000156130.1"; gene_type "protein_coding"; gene_name "Olfr1283"; transcript_type "protein_coding"; transcript_name "RP23-336F11.1-002"; exon_number 2; exon_id "OTTMUSE00000779589.1"; tag "RNA_Seq_supported_partial"; protein_id "OTTMUSP00000081454.1";
chr2	havana	exon	111375522	111375651	.	+	.	gene_id "OTTMUSG00000015072.5"; transcript_id "OTTMUST00000035777.4"; gene_type "protein_coding"; gene_name "Olfr1284"; transcript_type "protein_coding"; transcript_name "RP23-336F11.2-001"; exon_number 1; exon_id "OTTMUSE00000786010.1"; tag "RNA_Seq_supported_partial"; protein_id "OTTMUSP00000016037.1";
chr2	havana	exon	111378970	111380613	.	+	.	gene_id "OTTMUSG00000015072.5"; transcript_id "OTTMUST00000035777.4"; gene_type "protein_coding"; gene_name "Olfr1284"; transcript_type "protein_coding"; transcript_name "RP23-336F11.2-001"; exon_number 2; exon_id "OTTMUSE00000724955.3"; tag "RNA_Seq_supported_partial"; protein_id "OTTMUSP00000016037.1";
chr2	havana	CDS	111379002	111379934	.	+	0	gene_id "OTTMUSG00000015072.5"; transcript_id "OTTMUST00000035777.4"; gene_type "protein_coding"; gene_name "Olfr1284"; transcript_type "protein_coding"; transcript_name "RP23-336F11.2-001"; exon_number 2; exon_id "OTTMUSE00000724955.3"; tag "RNA_Seq_supported_partial"; protein_id "OTTMUSP00000016037.1";
chr2	havana	start_codon	111379002	111379004	.	+	0	gene_id "OTTMUSG00000015072.5"; transcript_id "OTTMUST00000035777.4"; gene_type "protein_coding"; gene_name "Olfr1284"; transcript_type "protein_coding"; transcript_name "RP23-336F11.2-001"; exon_number 2; exon_id "OTTMUSE00000724955.3"; tag "RNA_Seq_supported_partial"; protein_id "OTTMUSP00000016037.1";
chr2	havana	stop_codon	111379935	111379937	.	+	0	gene_id "OTTMUSG00000015072.5"; transcript_id "OTTMUST00000035777.4"; gene_type "protein_coding"; gene_name "Olfr1284"; transcript_type "protein_coding"; transcript_name "RP23-336F11.2-001"; exon_number 2; exon_id "OTTMUSE00000724955.3"; tag "RNA_Seq_supported_partial"; protein_id "OTTMUSP00000016037.1";
chr2	havana	UTR	111375522	111375651	.	+	.	gene_id "OTTMUSG00000015072.5"; transcript_id "OTTMUST00000035777.4"; gene_type "protein_coding"; gene_name "Olfr1284"; transcript_type "protein_coding"; transcript_name "RP23-336F11.2-001"; exon_number 1; exon_id "OTTMUSE00000786010.1"; tag "RNA_Seq_supported_partial"; protein_id "OTTMUSP00000016037.1";
chr2	havana	UTR	111378970	111379001	.	+	.	gene_id "OTTMUSG00000015072.5"; transcript_id "OTTMUST00000035777.4"; gene_type "protein_coding"; gene_name "Olfr1284"; transcript_type "protein_coding"; transcript_name "RP23-336F11.2-001"; exon_number 2; exon_id "OTTMUSE00000724955.3"; tag "RNA_Seq_supported_partial"; protein_id "OTTMUSP00000016037.1";
chr2	havana	UTR	111379935	111380613	.	+	.	gene_id "OTTMUSG00000015072.5"; transcript_id "OTTMUST00000035777.4"; gene_type "protein_coding"; gene_name "Olfr1284"; transcript_type "protein_coding"; transcript_name "RP23-336F11.2-001"; exon_number 2; exon_id "OTTMUSE00000724955.3"; tag "RNA_Seq_supported_partial"; protein_id "OTTMUSP00000016037.1";
chr2	havana	exon	111406534	111406634	.	+	.	gene_id "OTTMUSG00000015080.6"; transcript_id "OTTMUST00000157976.1"; gene_type "transcribed_unprocessed_pseudogene"; gene_name "Olfr1285"; transcript_type "processed_transcript"; transcript_name "RP23-336F11.3-002"; exon_number 1; exon_id "OTTMUSE00000776599.1"; tag "RNA_Seq_supported_partial";
chr2	havana	exon	111408070	111409398	.	+	.	gene_id "OTTMUSG00000015080.6"; transcript_id "OTTMUST00000157976.1"; gene_type "transcribed_unprocessed_pseudogene"; gene_name "Olfr1285"; transcript_type "processed_transcript"; transcript_name "RP23-336F11.3-002"; exon_number 2; exon_id "OTTMUSE00000776598.1"; tag "RNA_Seq_supported_partial";
chr2	havana	exon	111408396	111409298	.	+	.	gene_id "OTTMUSG00000015080.6"; transcript_id "OTTMUST00000035785.6"; gene_type "transcribed_unprocessed_pseudogene"; gene_name "Olfr1285"; transcript_type "transcribed_unprocessed_pseudogene"; transcript_name "RP23-336F11.3-001"; exon_number 1; exon_id "OTTMUSE00000786011.1";
chr2	havana	exon	111423019	111423115	.	-	.	gene_id "OTTMUSG00000015068.4"; transcript_id "OTTMUST00000035773.4"; gene_type "protein_coding"; gene_name "Olfr1286"; transcript_type "protein_coding"; transcript_name "RP23-336F11.4-001"; exon_number 1; exon_id "OTTMUSE00000776839.1"; tag "RNA_Seq_supported_partial"; protein_id "OTTMUSP00000080664.1";
chr2	havana	exon	111418115	111421415	.	-	.	gene_id "OTTMUSG00000015068.4"; transcript_id "OTTMUST00000035773.4"; gene_type "protein_coding"; gene_name "Olfr1286"; transcript_type "protein_coding"; transcript_name "RP23-336F11.4-001"; exon_number 2; exon_id "OTTMUSE00000776837.1"; tag "RNA_Seq_supported_partial"; protein_id "OTTMUSP00000080664.1";
chr2	havana	CDS	111420035	111420949	.	-	0	gene_id "OTTMUSG00000015068.4"; transcript_id "OTTMUST00000035773.4"; gene_type "protein_coding"; gene_name "Olfr1286"; transcript_type "protein_coding"; transcript_name "RP23-336F11.4-001"; exon_number 2; exon_id "OTTMUSE00000776837.1"; tag "RNA_Seq_supported_partial"; protein_id "OTTMUSP00000080664.1";
chr2	havana	start_codon	111420947	111420949	.	-	0	gene_id "OTTMUSG00000015068.4"; transcript_id "OTTMUST00000035773.4"; gene_type "protein_coding"; gene_name "Olfr1286"; transcript_type "protein_coding"; transcript_name "RP23-336F11.4-001"; exon_number 2; exon_id "OTTMUSE00000776837.1"; tag "RNA_Seq_supported_partial"; protein_id "OTTMUSP00000080664.1";
chr2	havana	stop_codon	111420032	111420034	.	-	0	gene_id "OTTMUSG00000015068.4"; transcript_id "OTTMUST00000035773.4"; gene_type "protein_coding"; gene_name "Olfr1286"; transcript_type "protein_coding"; transcript_name "RP23-336F11.4-001"; exon_number 2; exon_id "OTTMUSE00000776837.1"; tag "RNA_Seq_supported_partial"; protein_id "OTTMUSP00000080664.1";
chr2	havana	UTR	111423019	111423115	.	-	.	gene_id "OTTMUSG00000015068.4"; transcript_id "OTTMUST00000035773.4"; gene_type "protein_coding"; gene_name "Olfr1286"; transcript_type "protein_coding"; transcript_name "RP23-336F11.4-001"; exon_number 1; exon_id "OTTMUSE00000776839.1"; tag "RNA_Seq_supported_partial"; protein_id "OTTMUSP00000080664.1";
chr2	havana	UTR	111418115	111420034	.	-	.	gene_id "OTTMUSG00000015068.4"; transcript_id "OTTMUST00000035773.4"; gene_type "protein_coding"; gene_name "Olfr1286"; transcript_type "protein_coding"; transcript_name "RP23-336F11.4-001"; exon_number 2; exon_id "OTTMUSE00000776837.1"; tag "RNA_Seq_supported_partial"; protein_id "OTTMUSP00000080664.1";
chr2	havana	UTR	111420950	111421415	.	-	.	gene_id "OTTMUSG00000015068.4"; transcript_id "OTTMUST00000035773.4"; gene_type "protein_coding"; gene_name "Olfr1286"; transcript_type "protein_coding"; transcript_name "RP23-336F11.4-001"; exon_number 2; exon_id "OTTMUSE00000776837.1"; tag "RNA_Seq_supported_partial"; protein_id "OTTMUSP00000080664.1";
chr2	havana	exon	111422947	111423112	.	-	.	gene_id "OTTMUSG00000015068.4"; transcript_id "OTTMUST00000155390.1"; gene_type "protein_coding"; gene_name "Olfr1286"; transcript_type "protein_coding"; transcript_name "RP23-336F11.4-002"; exon_number 1; exon_id "OTTMUSE00000776838.1"; tag "RNA_Seq_supported_partial"; protein_id "OTTMUSP00000080665.1";
chr2	havana	exon	111417842	111421415	.	-	.	gene_id "OTTMUSG00000015068.4"; transcript_id "OTTMUST00000155390.1"; gene_type "protein_coding"; gene_name "Olfr1286"; transcript_type "protein_coding"; transcript_name "RP23-336F11.4-002"; exon_number 2; exon_id "OTTMUSE00000776836.1"; tag "RNA_Seq_supported_partial"; protein_id "OTTMUSP00000080665.1";
chr2	havana	CDS	111420035	111420949	.	-	0	gene_id "OTTMUSG00000015068.4"; transcript_id "OTTMUST00000155390.1"; gene_type "protein_coding"; gene_name "Olfr1286"; transcript_type "protein_coding"; transcript_name "RP23-336F11.4-002"; exon_number 2; exon_id "OTTMUSE00000776836.1"; tag "RNA_Seq_supported_partial"; protein_id "OTTMUSP00000080665.1";
chr2	havana	start_codon	111420947	111420949	.	-	0	gene_id "OTTMUSG00000015068.4"; transcript_id "OTTMUST00000155390.1"; gene_type "protein_coding"; gene_name "Olfr1286"; transcript_type "protein_coding"; transcript_name "RP23-336F11.4-002"; exon_number 2; exon_id "OTTMUSE00000776836.1"; tag "RNA_Seq_supported_partial"; protein_id "OTTMUSP00000080665.1";
chr2	havana	stop_codon	111420032	111420034	.	-	0	gene_id "OTTMUSG00000015068.4"; transcript_id "OTTMUST00000155390.1"; gene_type "protein_coding"; gene_name "Olfr1286"; transcript_type "protein_coding"; transcript_name "RP23-336F11.4-002"; exon_number 2; exon_id "OTTMUSE00000776836.1"; tag "RNA_Seq_supported_partial"; protein_id "OTTMUSP00000080665.1";
chr2	havana	UTR	111422947	111423112	.	-	.	gene_id "OTTMUSG00000015068.4"; transcript_id "OTTMUST00000155390.1"; gene_type "protein_coding"; gene_name "Olfr1286"; transcript_type "protein_coding"; transcript_name "RP23-336F11.4-002"; exon_number 1; exon_id "OTTMUSE00000776838.1"; tag "RNA_Seq_supported_partial"; protein_id "OTTMUSP00000080665.1";
chr2	havana	UTR	111417842	111420034	.	-	.	gene_id "OTTMUSG00000015068.4"; transcript_id "OTTMUST00000155390.1"; gene_type "protein_coding"; gene_name "Olfr1286"; transcript_type "protein_coding"; transcript_name "RP23-336F11.4-002"; exon_number 2; exon_id "OTTMUSE00000776836.1"; tag "RNA_Seq_supported_partial"; protein_id "OTTMUSP00000080665.1";
chr2	havana	UTR	111420950	111421415	.	-	.	gene_id "OTTMUSG00000015068.4"; transcript_id "OTTMUST00000155390.1"; gene_type "protein_coding"; gene_name "Olfr1286"; transcript_type "protein_coding"; transcript_name "RP23-336F11.4-002"; exon_number 2; exon_id "OTTMUSE00000776836.1"; tag "RNA_Seq_supported_partial"; protein_id "OTTMUSP00000080665.1";
chr2	havana	exon	111449142	111450059	.	+	.	gene_id "OTTMUSG00000015075.2"; transcript_id "OTTMUST00000035780.2"; gene_type "protein_coding"; gene_name "Olfr1287"; transcript_type "protein_coding"; transcript_name "RP23-336F11.5-001"; exon_number 1; exon_id "OTTMUSE00000724957.1"; protein_id "OTTMUSP00000016039.1";
chr2	havana	CDS	111449142	111450056	.	+	0	gene_id "OTTMUSG00000015075.2"; transcript_id "OTTMUST00000035780.2"; gene_type "protein_coding"; gene_name "Olfr1287"; transcript_type "protein_coding"; transcript_name "RP23-336F11.5-001"; exon_number 1; exon_id "OTTMUSE00000724957.1"; protein_id "OTTMUSP00000016039.1";
chr2	havana	start_codon	111449142	111449144	.	+	0	gene_id "OTTMUSG00000015075.2"; transcript_id "OTTMUST00000035780.2"; gene_type "protein_coding"; gene_name "Olfr1287"; transcript_type "protein_coding"; transcript_name "RP23-336F11.5-001"; exon_number 1; exon_id "OTTMUSE00000724957.1"; protein_id "OTTMUSP00000016039.1";
chr2	havana	stop_codon	111450057	111450059	.	+	0	gene_id "OTTMUSG00000015075.2"; transcript_id "OTTMUST00000035780.2"; gene_type "protein_coding"; gene_name "Olfr1287"; transcript_type "protein_coding"; transcript_name "RP23-336F11.5-001"; exon_number 1; exon_id "OTTMUSE00000724957.1"; protein_id "OTTMUSP00000016039.1";
chr2	havana	UTR	111450057	111450059	.	+	.	gene_id "OTTMUSG00000015075.2"; transcript_id "OTTMUST00000035780.2"; gene_type "protein_coding"; gene_name "Olfr1287"; transcript_type "protein_coding"; transcript_name "RP23-336F11.5-001"; exon_number 1; exon_id "OTTMUSE00000724957.1"; protein_id "OTTMUSP00000016039.1";
chr2	havana	exon	111474101	111474184	.	+	.	gene_id "OTTMUSG00000015078.3"; transcript_id "OTTMUST00000035783.3"; gene_type "protein_coding"; gene_name "Olfr1288"; transcript_type "protein_coding"; transcript_name "RP23-336F11.6-001"; exon_number 1; exon_id "OTTMUSE00000776600.1"; tag "RNA_Seq_supported_partial"; protein_id "OTTMUSP00000080563.1";
chr2	havana	exon	111478753	111479994	.	+	.	gene_id "OTTMUSG00000015078.3"; transcript_id "OTTMUST00000035783.3"; gene_type "protein_coding"; gene_name "Olfr1288"; transcript_type "protein_coding"; transcript_name "RP23-336F11.6-001"; exon_number 2; exon_id "OTTMUSE00000776601.1"; tag "RNA_Seq_supported_partial"; protein_id "OTTMUSP00000080563.1";
chr2	havana	CDS	111478786	111479721	.	+	0	gene_id "OTTMUSG00000015078.3"; transcript_id "OTTMUST00000035783.3"; gene_type "protein_coding"; gene_name "Olfr1288"; transcript_type "protein_coding"; transcript_name "RP23-336F11.6-001"; exon_number 2; exon_id "OTTMUSE00000776601.1"; tag "RNA_Seq_supported_partial"; protein_id "OTTMUSP00000080563.1";
chr2	havana	start_codon	111478786	111478788	.	+	0	gene_id "OTTMUSG00000015078.3"; transcript_id "OTTMUST00000035783.3"; gene_type "protein_coding"; gene_name "Olfr1288"; transcript_type "protein_coding"; transcript_name "RP23-336F11.6-001"; exon_number 2; exon_id "OTTMUSE00000776601.1"; tag "RNA_Seq_supported_partial"; protein_id "OTTMUSP00000080563.1";
chr2	havana	stop_codon	111479722	111479724	.	+	0	gene_id "OTTMUSG00000015078.3"; transcript_id "OTTMUST00000035783.3"; gene_type "protein_coding"; gene_name "Olfr1288"; transcript_type "protein_coding"; transcript_name "RP23-336F11.6-001"; exon_number 2; exon_id "OTTMUSE00000776601.1"; tag "RNA_Seq_supported_partial"; protein_id "OTTMUSP00000080563.1";
chr2	havana	UTR	111474101	111474184	.	+	.	gene_id "OTTMUSG00000015078.3"; transcript_id "OTTMUST00000035783.3"; gene_type "protein_coding"; gene_name "Olfr1288"; transcript_type "protein_coding"; transcript_name "RP23-336F11.6-001"; exon_number 1; exon_id "OTTMUSE00000776600.1"; tag "RNA_Seq_supported_partial"; protein_id "OTTMUSP00000080563.1";
chr2	havana	UTR	111478753	111478785	.	+	.	gene_id "OTTMUSG00000015078.3"; transcript_id "OTTMUST00000035783.3"; gene_type "protein_coding"; gene_name "Olfr1288"; transcript_type "protein_coding"; transcript_name "RP23-336F11.6-001"; exon_number 2; exon_id "OTTMUSE00000776601.1"; tag "RNA_Seq_supported_partial"; protein_id "OTTMUSP00000080563.1";
chr2	havana	UTR	111479722	111479994	.	+	.	gene_id "OTTMUSG00000015078.3"; transcript_id "OTTMUST00000035783.3"; gene_type "protein_coding"; gene_name "Olfr1288"; transcript_type "protein_coding"; transcript_name "RP23-336F11.6-001"; exon_number 2; exon_id "OTTMUSE00000776601.1"; tag "RNA_Seq_supported_partial"; protein_id "OTTMUSP00000080563.1";
chr2	havana	exon	111480819	111481202	.	+	.	gene_id "OTTMUSG00000015071.5"; transcript_id "OTTMUST00000155412.2"; gene_type "protein_coding"; gene_name "Olfr1289"; transcript_type "protein_coding"; transcript_name "RP23-336F11.7-002"; exon_number 1; exon_id "OTTMUSE00000777030.1"; tag "RNA_Seq_supported_partial"; protein_id "OTTMUSP00000080744.2";
chr2	havana	CDS	111481194	111481202	.	+	0	gene_id "OTTMUSG00000015071.5"; transcript_id "OTTMUST00000155412.2"; gene_type "protein_coding"; gene_name "Olfr1289"; transcript_type "protein_coding"; transcript_name "RP23-336F11.7-002"; exon_number 1; exon_id "OTTMUSE00000777030.1"; tag "RNA_Seq_supported_partial"; protein_id "OTTMUSP00000080744.2";
chr2	havana	start_codon	111481194	111481196	.	+	0	gene_id "OTTMUSG00000015071.5"; transcript_id "OTTMUST00000155412.2"; gene_type "protein_coding"; gene_name "Olfr1289"; transcript_type "protein_coding"; transcript_name "RP23-336F11.7-002"; exon_number 1; exon_id "OTTMUSE00000777030.1"; tag "RNA_Seq_supported_partial"; protein_id "OTTMUSP00000080744.2";
chr2	havana	exon	111483357	111484615	.	+	.	gene_id "OTTMUSG00000015071.5"; transcript_id "OTTMUST00000155412.2"; gene_type "protein_coding"; gene_name "Olfr1289"; transcript_type "protein_coding"; transcript_name "RP23-336F11.7-002"; exon_number 2; exon_id "OTTMUSE00000777029.1"; tag "RNA_Seq_supported_partial"; protein_id "OTTMUSP00000080744.2";
chr2	havana	CDS	111483357	111484325	.	+	0	gene_id "OTTMUSG00000015071.5"; transcript_id "OTTMUST00000155412.2"; gene_type "protein_coding"; gene_name "Olfr1289"; transcript_type "protein_coding"; transcript_name "RP23-336F11.7-002"; exon_number 2; exon_id "OTTMUSE00000777029.1"; tag "RNA_Seq_supported_partial"; protein_id "OTTMUSP00000080744.2";
chr2	havana	stop_codon	111484326	111484328	.	+	0	gene_id "OTTMUSG00000015071.5"; transcript_id "OTTMUST00000155412.2"; gene_type "protein_coding"; gene_name "Olfr1289"; transcript_type "protein_coding"; transcript_name "RP23-336F11.7-002"; exon_number 2; exon_id "OTTMUSE00000777029.1"; tag "RNA_Seq_supported_partial"; protein_id "OTTMUSP00000080744.2";
chr2	havana	UTR	111480819	111481193	.	+	.	gene_id "OTTMUSG00000015071.5"; transcript_id "OTTMUST00000155412.2"; gene_type "protein_coding"; gene_name "Olfr1289"; transcript_type "protein_coding"; transcript_name "RP23-336F11.7-002"; exon_number 1; exon_id "OTTMUSE00000777030.1"; tag "RNA_Seq_supported_partial"; protein_id "OTTMUSP00000080744.2";
chr2	havana	UTR	111484326	111484615	.	+	.	gene_id "OTTMUSG00000015071.5"; transcript_id "OTTMUST00000155412.2"; gene_type "protein_coding"; gene_name "Olfr1289"; transcript_type "protein_coding"; transcript_name "RP23-336F11.7-002"; exon_number 2; exon_id "OTTMUSE00000777029.1"; tag "RNA_Seq_supported_partial"; protein_id "OTTMUSP00000080744.2";
chr2	havana	exon	111483349	111484363	.	+	.	gene_id "OTTMUSG00000015071.5"; transcript_id "OTTMUST00000035776.3"; gene_type "protein_coding"; gene_name "Olfr1289"; transcript_type "retained_intron"; transcript_name "RP23-336F11.7-001"; exon_number 1; exon_id "OTTMUSE00000724954.2";
chr2	havana	exon	111493757	111493829	.	-	.	gene_id "OTTMUSG00000015087.4"; transcript_id "OTTMUST00000035792.4"; gene_type "protein_coding"; gene_name "Olfr1290"; transcript_type "protein_coding"; transcript_name "RP23-336F11.8-001"; exon_number 1; exon_id "OTTMUSE00000776614.1"; tag "RNA_Seq_supported_partial"; protein_id "OTTMUSP00000080568.1";
chr2	havana	exon	111487528	111490183	.	-	.	gene_id "OTTMUSG00000015087.4"; transcript_id "OTTMUST00000035792.4"; gene_type "protein_coding"; gene_name "Olfr1290"; transcript_type "protein_coding"; transcript_name "RP23-336F11.8-001"; exon_number 2; exon_id "OTTMUSE00000776613.1"; tag "RNA_Seq_supported_partial"; protein_id "OTTMUSP00000080568.1";
chr2	havana	CDS	111489221	111490156	.	-	0	gene_id "OTTMUSG00000015087.4"; transcript_id "OTTMUST00000035792.4"; gene_type "protein_coding"; gene_name "Olfr1290"; transcript_type "protein_coding"; transcript_name "RP23-336F11.8-001"; exon_number 2; exon_id "OTTMUSE00000776613.1"; tag "RNA_Seq_supported_partial"; protein_id "OTTMUSP00000080568.1";
chr2	havana	start_codon	111490154	111490156	.	-	0	gene_id "OTTMUSG00000015087.4"; transcript_id "OTTMUST00000035792.4"; gene_type "protein_coding"; gene_name "Olfr1290"; transcript_type "protein_coding"; transcript_name "RP23-336F11.8-001"; exon_number 2; exon_id "OTTMUSE00000776613.1"; tag "RNA_Seq_supported_partial"; protein_id "OTTMUSP00000080568.1";
chr2	havana	stop_codon	111489218	111489220	.	-	0	gene_id "OTTMUSG00000015087.4"; transcript_id "OTTMUST00000035792.4"; gene_type "protein_coding"; gene_name "Olfr1290"; transcript_type "protein_coding"; transcript_name "RP23-336F11.8-001"; exon_number 2; exon_id "OTTMUSE00000776613.1"; tag "RNA_Seq_supported_partial"; protein_id "OTTMUSP00000080568.1";
chr2	havana	UTR	111493757	111493829	.	-	.	gene_id "OTTMUSG00000015087.4"; transcript_id "OTTMUST00000035792.4"; gene_type "protein_coding"; gene_name "Olfr1290"; transcript_type "protein_coding"; transcript_name "RP23-336F11.8-001"; exon_number 1; exon_id "OTTMUSE00000776614.1"; tag "RNA_Seq_supported_partial"; protein_id "OTTMUSP00000080568.1";
chr2	havana	UTR	111487528	111489220	.	-	.	gene_id "OTTMUSG00000015087.4"; transcript_id "OTTMUST00000035792.4"; gene_type "protein_coding"; gene_name "Olfr1290"; transcript_type "protein_coding"; transcript_name "RP23-336F11.8-001"; exon_number 2; exon_id "OTTMUSE00000776613.1"; tag "RNA_Seq_supported_partial"; protein_id "OTTMUSP00000080568.1";
chr2	havana	UTR	111490157	111490183	.	-	.	gene_id "OTTMUSG00000015087.4"; transcript_id "OTTMUST00000035792.4"; gene_type "protein_coding"; gene_name "Olfr1290"; transcript_type "protein_coding"; transcript_name "RP23-336F11.8-001"; exon_number 2; exon_id "OTTMUSE00000776613.1"; tag "RNA_Seq_supported_partial"; protein_id "OTTMUSP00000080568.1";
chr2	havana	exon	111493757	111493763	.	-	.	gene_id "OTTMUSG00000015087.4"; transcript_id "OTTMUST00000146461.1"; gene_type "protein_coding"; gene_name "Olfr1290"; transcript_type "protein_coding"; transcript_name "RP23-336F11.8-003"; exon_number 1; exon_id "OTTMUSE00000744282.1"; tag "alternative_5_UTR"; tag "mRNA_end_NF"; tag "cds_end_NF"; protein_id "OTTMUSP00000076252.1";
chr2	havana	exon	111493417	111493468	.	-	.	gene_id "OTTMUSG00000015087.4"; transcript_id "OTTMUST00000146461.1"; gene_type "protein_coding"; gene_name "Olfr1290"; transcript_type "protein_coding"; transcript_name "RP23-336F11.8-003"; exon_number 2; exon_id "OTTMUSE00000744285.1"; tag "alternative_5_UTR"; tag "mRNA_end_NF"; tag "cds_end_NF"; protein_id "OTTMUSP00000076252.1";
chr2	havana	exon	111489832	111490183	.	-	.	gene_id "OTTMUSG00000015087.4"; transcript_id "OTTMUST00000146461.1"; gene_type "protein_coding"; gene_name "Olfr1290"; transcript_type "protein_coding"; transcript_name "RP23-336F11.8-003"; exon_number 3; exon_id "OTTMUSE00000744280.1"; tag "alternative_5_UTR"; tag "mRNA_end_NF"; tag "cds_end_NF"; protein_id "OTTMUSP00000076252.1";
chr2	havana	CDS	111489832	111490156	.	-	0	gene_id "OTTMUSG00000015087.4"; transcript_id "OTTMUST00000146461.1"; gene_type "protein_coding"; gene_name "Olfr1290"; transcript_type "protein_coding"; transcript_name "RP23-336F11.8-003"; exon_number 3; exon_id "OTTMUSE00000744280.1"; tag "alternative_5_UTR"; tag "mRNA_end_NF"; tag "cds_end_NF"; protein_id "OTTMUSP00000076252.1";
chr2	havana	start_codon	111490154	111490156	.	-	0	gene_id "OTTMUSG00000015087.4"; transcript_id "OTTMUST00000146461.1"; gene_type "protein_coding"; gene_name "Olfr1290"; transcript_type "protein_coding"; transcript_name "RP23-336F11.8-003"; exon_number 3; exon_id "OTTMUSE00000744280.1"; tag "alternative_5_UTR"; tag "mRNA_end_NF"; tag "cds_end_NF"; protein_id "OTTMUSP00000076252.1";
chr2	havana	UTR	111493757	111493763	.	-	.	gene_id "OTTMUSG00000015087.4"; transcript_id "OTTMUST00000146461.1"; gene_type "protein_coding"; gene_name "Olfr1290"; transcript_type "protein_coding"; transcript_name "RP23-336F11.8-003"; exon_number 1; exon_id "OTTMUSE00000744282.1"; tag "alternative_5_UTR"; tag "mRNA_end_NF"; tag "cds_end_NF"; protein_id "OTTMUSP00000076252.1";
chr2	havana	UTR	111493417	111493468	.	-	.	gene_id "OTTMUSG00000015087.4"; transcript_id "OTTMUST00000146461.1"; gene_type "protein_coding"; gene_name "Olfr1290"; transcript_type "protein_coding"; transcript_name "RP23-336F11.8-003"; exon_number 2; exon_id "OTTMUSE00000744285.1"; tag "alternative_5_UTR"; tag "mRNA_end_NF"; tag "cds_end_NF"; protein_id "OTTMUSP00000076252.1";
chr2	havana	UTR	111490157	111490183	.	-	.	gene_id "OTTMUSG00000015087.4"; transcript_id "OTTMUST00000146461.1"; gene_type "protein_coding"; gene_name "Olfr1290"; transcript_type "protein_coding"; transcript_name "RP23-336F11.8-003"; exon_number 3; exon_id "OTTMUSE00000744280.1"; tag "alternative_5_UTR"; tag "mRNA_end_NF"; tag "cds_end_NF"; protein_id "OTTMUSP00000076252.1";
chr2	havana	exon	111493757	111493797	.	-	.	gene_id "OTTMUSG00000015087.4"; transcript_id "OTTMUST00000146462.1"; gene_type "protein_coding"; gene_name "Olfr1290"; transcript_type "protein_coding"; transcript_name "RP23-336F11.8-002"; exon_number 1; exon_id "OTTMUSE00000744279.1"; tag "alternative_5_UTR"; tag "mRNA_end_NF"; tag "cds_end_NF"; protein_id "OTTMUSP00000076253.1";
chr2	havana	exon	111491174	111491382	.	-	.	gene_id "OTTMUSG00000015087.4"; transcript_id "OTTMUST00000146462.1"; gene_type "protein_coding"; gene_name "Olfr1290"; transcript_type "protein_coding"; transcript_name "RP23-336F11.8-002"; exon_number 2; exon_id "OTTMUSE00000744284.1"; tag "alternative_5_UTR"; tag "mRNA_end_NF"; tag "cds_end_NF"; protein_id "OTTMUSP00000076253.1";
chr2	havana	exon	111489907	111490183	.	-	.	gene_id "OTTMUSG00000015087.4"; transcript_id "OTTMUST00000146462.1"; gene_type "protein_coding"; gene_name "Olfr1290"; transcript_type "protein_coding"; transcript_name "RP23-336F11.8-002"; exon_number 3; exon_id "OTTMUSE00000744281.1"; tag "alternative_5_UTR"; tag "mRNA_end_NF"; tag "cds_end_NF"; protein_id "OTTMUSP00000076253.1";
chr2	havana	CDS	111489907	111490156	.	-	0	gene_id "OTTMUSG00000015087.4"; transcript_id "OTTMUST00000146462.1"; gene_type "protein_coding"; gene_name "Olfr1290"; transcript_type "protein_coding"; transcript_name "RP23-336F11.8-002"; exon_number 3; exon_id "OTTMUSE00000744281.1"; tag "alternative_5_UTR"; tag "mRNA_end_NF"; tag "cds_end_NF"; protein_id "OTTMUSP00000076253.1";
chr2	havana	start_codon	111490154	111490156	.	-	0	gene_id "OTTMUSG00000015087.4"; transcript_id "OTTMUST00000146462.1"; gene_type "protein_coding"; gene_name "Olfr1290"; transcript_type "protein_coding"; transcript_name "RP23-336F11.8-002"; exon_number 3; exon_id "OTTMUSE00000744281.1"; tag "alternative_5_UTR"; tag "mRNA_end_NF"; tag "cds_end_NF"; protein_id "OTTMUSP00000076253.1";
chr2	havana	UTR	111493757	111493797	.	-	.	gene_id "OTTMUSG00000015087.4"; transcript_id "OTTMUST00000146462.1"; gene_type "protein_coding"; gene_name "Olfr1290"; transcript_type "protein_coding"; transcript_name "RP23-336F11.8-002"; exon_number 1; exon_id "OTTMUSE00000744279.1"; tag "alternative_5_UTR"; tag "mRNA_end_NF"; tag "cds_end_NF"; protein_id "OTTMUSP00000076253.1";
chr2	havana	UTR	111491174	111491382	.	-	.	gene_id "OTTMUSG00000015087.4"; transcript_id "OTTMUST00000146462.1"; gene_type "protein_coding"; gene_name "Olfr1290"; transcript_type "protein_coding"; transcript_name "RP23-336F11.8-002"; exon_number 2; exon_id "OTTMUSE00000744284.1"; tag "alternative_5_UTR"; tag "mRNA_end_NF"; tag "cds_end_NF"; protein_id "OTTMUSP00000076253.1";
chr2	havana	UTR	111490157	111490183	.	-	.	gene_id "OTTMUSG00000015087.4"; transcript_id "OTTMUST00000146462.1"; gene_type "protein_coding"; gene_name "Olfr1290"; transcript_type "protein_coding"; transcript_name "RP23-336F11.8-002"; exon_number 3; exon_id "OTTMUSE00000744281.1"; tag "alternative_5_UTR"; tag "mRNA_end_NF"; tag "cds_end_NF"; protein_id "OTTMUSP00000076253.1";
chr2	havana	exon	111497180	111497291	.	+	.	gene_id "OTTMUSG00000015084.6"; transcript_id "OTTMUST00000035789.6"; gene_type "protein_coding"; gene_name "Olfr1291-ps1"; transcript_type "protein_coding"; transcript_name "RP23-336F11.9-001"; exon_number 1; exon_id "OTTMUSE00000813541.1"; tag "RNA_Seq_supported_only"; protein_id "OTTMUSP00000084876.1";
chr2	havana	CDS	111497283	111497291	.	+	0	gene_id "OTTMUSG00000015084.6"; transcript_id "OTTMUST00000035789.6"; gene_type "protein_coding"; gene_name "Olfr1291-ps1"; transcript_type "protein_coding"; transcript_name "RP23-336F11.9-001"; exon_number 1; exon_id "OTTMUSE00000813541.1"; tag "RNA_Seq_supported_only"; protein_id "OTTMUSP00000084876.1";
chr2	havana	start_codon	111497283	111497285	.	+	0	gene_id "OTTMUSG00000015084.6"; transcript_id "OTTMUST00000035789.6"; gene_type "protein_coding"; gene_name "Olfr1291-ps1"; transcript_type "protein_coding"; transcript_name "RP23-336F11.9-001"; exon_number 1; exon_id "OTTMUSE00000813541.1"; tag "RNA_Seq_supported_only"; protein_id "OTTMUSP00000084876.1";
chr2	havana	exon	111499263	111504553	.	+	.	gene_id "OTTMUSG00000015084.6"; transcript_id "OTTMUST00000035789.6"; gene_type "protein_coding"; gene_name "Olfr1291-ps1"; transcript_type "protein_coding"; transcript_name "RP23-336F11.9-001"; exon_number 2; exon_id "OTTMUSE00000786012.2"; tag "RNA_Seq_supported_only"; protein_id "OTTMUSP00000084876.1";
chr2	havana	CDS	111499263	111500231	.	+	0	gene_id "OTTMUSG00000015084.6"; transcript_id "OTTMUST00000035789.6"; gene_type "protein_coding"; gene_name "Olfr1291-ps1"; transcript_type "protein_coding"; transcript_name "RP23-336F11.9-001"; exon_number 2; exon_id "OTTMUSE00000786012.2"; tag "RNA_Seq_supported_only"; protein_id "OTTMUSP00000084876.1";
chr2	havana	stop_codon	111500232	111500234	.	+	0	gene_id "OTTMUSG00000015084.6"; transcript_id "OTTMUST00000035789.6"; gene_type "protein_coding"; gene_name "Olfr1291-ps1"; transcript_type "protein_coding"; transcript_name "RP23-336F11.9-001"; exon_number 2; exon_id "OTTMUSE00000786012.2"; tag "RNA_Seq_supported_only"; protein_id "OTTMUSP00000084876.1";
chr2	havana	UTR	111497180	111497282	.	+	.	gene_id "OTTMUSG00000015084.6"; transcript_id "OTTMUST00000035789.6"; gene_type "protein_coding"; gene_name "Olfr1291-ps1"; transcript_type "protein_coding"; transcript_name "RP23-336F11.9-001"; exon_number 1; exon_id "OTTMUSE00000813541.1"; tag "RNA_Seq_supported_only"; protein_id "OTTMUSP00000084876.1";
chr2	havana	UTR	111500232	111504553	.	+	.	gene_id "OTTMUSG00000015084.6"; transcript_id "OTTMUST00000035789.6"; gene_type "protein_coding"; gene_name "Olfr1291-ps1"; transcript_type "protein_coding"; transcript_name "RP23-336F11.9-001"; exon_number 2; exon_id "OTTMUSE00000786012.2"; tag "RNA_Seq_supported_only"; protein_id "OTTMUSP00000084876.1";
chr2	havana	exon	111508573	111509511	.	-	.	gene_id "OTTMUSG00000015074.1"; transcript_id "OTTMUST00000035779.1"; gene_type "unprocessed_pseudogene"; gene_name "Olfr1292-ps1"; transcript_type "unprocessed_pseudogene"; transcript_name "RP23-336F11.10-001"; exon_number 1; exon_id "OTTMUSE00000176095.1";
chr2	havana	exon	111525203	111525313	.	+	.	gene_id "OTTMUSG00000015076.6"; transcript_id "OTTMUST00000035781.6"; gene_type "protein_coding"; gene_name "Olfr1293-ps"; transcript_type "protein_coding"; transcript_name "RP23-336F11.11-001"; exon_number 1; exon_id "OTTMUSE00000776604.1"; tag "RNA_Seq_supported_partial"; protein_id "OTTMUSP00000080564.2";
chr2	havana	CDS	111525305	111525313	.	+	0	gene_id "OTTMUSG00000015076.6"; transcript_id "OTTMUST00000035781.6"; gene_type "protein_coding"; gene_name "Olfr1293-ps"; transcript_type "protein_coding"; transcript_name "RP23-336F11.11-001"; exon_number 1; exon_id "OTTMUSE00000776604.1"; tag "RNA_Seq_supported_partial"; protein_id "OTTMUSP00000080564.2";
chr2	havana	start_codon	111525305	111525307	.	+	0	gene_id "OTTMUSG00000015076.6"; transcript_id "OTTMUST00000035781.6"; gene_type "protein_coding"; gene_name "Olfr1293-ps"; transcript_type "protein_coding"; transcript_name "RP23-336F11.11-001"; exon_number 1; exon_id "OTTMUSE00000776604.1"; tag "RNA_Seq_supported_partial"; protein_id "OTTMUSP00000080564.2";
chr2	havana	exon	111527271	111530787	.	+	.	gene_id "OTTMUSG00000015076.6"; transcript_id "OTTMUST00000035781.6"; gene_type "protein_coding"; gene_name "Olfr1293-ps"; transcript_type "protein_coding"; transcript_name "RP23-336F11.11-001"; exon_number 2; exon_id "OTTMUSE00000776606.2"; tag "RNA_Seq_supported_partial"; protein_id "OTTMUSP00000080564.2";
chr2	havana	CDS	111527271	111528239	.	+	0	gene_id "OTTMUSG00000015076.6"; transcript_id "OTTMUST00000035781.6"; gene_type "protein_coding"; gene_name "Olfr1293-ps"; transcript_type "protein_coding"; transcript_name "RP23-336F11.11-001"; exon_number 2; exon_id "OTTMUSE00000776606.2"; tag "RNA_Seq_supported_partial"; protein_id "OTTMUSP00000080564.2";
chr2	havana	stop_codon	111528240	111528242	.	+	0	gene_id "OTTMUSG00000015076.6"; transcript_id "OTTMUST00000035781.6"; gene_type "protein_coding"; gene_name "Olfr1293-ps"; transcript_type "protein_coding"; transcript_name "RP23-336F11.11-001"; exon_number 2; exon_id "OTTMUSE00000776606.2"; tag "RNA_Seq_supported_partial"; protein_id "OTTMUSP00000080564.2";
chr2	havana	UTR	111525203	111525304	.	+	.	gene_id "OTTMUSG00000015076.6"; transcript_id "OTTMUST00000035781.6"; gene_type "protein_coding"; gene_name "Olfr1293-ps"; transcript_type "protein_coding"; transcript_name "RP23-336F11.11-001"; exon_number 1; exon_id "OTTMUSE00000776604.1"; tag "RNA_Seq_supported_partial"; protein_id "OTTMUSP00000080564.2";
chr2	havana	UTR	111528240	111530787	.	+	.	gene_id "OTTMUSG00000015076.6"; transcript_id "OTTMUST00000035781.6"; gene_type "protein_coding"; gene_name "Olfr1293-ps"; transcript_type "protein_coding"; transcript_name "RP23-336F11.11-001"; exon_number 2; exon_id "OTTMUSE00000776606.2"; tag "RNA_Seq_supported_partial"; protein_id "OTTMUSP00000080564.2";
chr2	havana	exon	111525203	111525313	.	+	.	gene_id "OTTMUSG00000015076.6"; transcript_id "OTTMUST00000157978.2"; gene_type "protein_coding"; gene_name "Olfr1293-ps"; transcript_type "nonsense_mediated_decay"; transcript_name "RP23-336F11.11-002"; exon_number 1; exon_id "OTTMUSE00000776604.1"; tag "RNA_Seq_supported_partial"; protein_id "OTTMUSP00000082175.2";
chr2	havana	CDS	111525305	111525313	.	+	0	gene_id "OTTMUSG00000015076.6"; transcript_id "OTTMUST00000157978.2"; gene_type "protein_coding"; gene_name "Olfr1293-ps"; transcript_type "nonsense_mediated_decay"; transcript_name "RP23-336F11.11-002"; exon_number 1; exon_id "OTTMUSE00000776604.1"; tag "RNA_Seq_supported_partial"; protein_id "OTTMUSP00000082175.2";
chr2	havana	start_codon	111525305	111525307	.	+	0	gene_id "OTTMUSG00000015076.6"; transcript_id "OTTMUST00000157978.2"; gene_type "protein_coding"; gene_name "Olfr1293-ps"; transcript_type "nonsense_mediated_decay"; transcript_name "RP23-336F11.11-002"; exon_number 1; exon_id "OTTMUSE00000776604.1"; tag "RNA_Seq_supported_partial"; protein_id "OTTMUSP00000082175.2";
chr2	havana	exon	111527271	111528309	.	+	.	gene_id "OTTMUSG00000015076.6"; transcript_id "OTTMUST00000157978.2"; gene_type "protein_coding"; gene_name "Olfr1293-ps"; transcript_type "nonsense_mediated_decay"; transcript_name "RP23-336F11.11-002"; exon_number 2; exon_id "OTTMUSE00000786013.1"; tag "RNA_Seq_supported_partial"; protein_id "OTTMUSP00000082175.2";
chr2	havana	CDS	111527271	111528239	.	+	0	gene_id "OTTMUSG00000015076.6"; transcript_id "OTTMUST00000157978.2"; gene_type "protein_coding"; gene_name "Olfr1293-ps"; transcript_type "nonsense_mediated_decay"; transcript_name "RP23-336F11.11-002"; exon_number 2; exon_id "OTTMUSE00000786013.1"; tag "RNA_Seq_supported_partial"; protein_id "OTTMUSP00000082175.2";
chr2	havana	stop_codon	111528240	111528242	.	+	0	gene_id "OTTMUSG00000015076.6"; transcript_id "OTTMUST00000157978.2"; gene_type "protein_coding"; gene_name "Olfr1293-ps"; transcript_type "nonsense_mediated_decay"; transcript_name "RP23-336F11.11-002"; exon_number 2; exon_id "OTTMUSE00000786013.1"; tag "RNA_Seq_supported_partial"; protein_id "OTTMUSP00000082175.2";
chr2	havana	exon	111533211	111533279	.	+	.	gene_id "OTTMUSG00000015076.6"; transcript_id "OTTMUST00000157978.2"; gene_type "protein_coding"; gene_name "Olfr1293-ps"; transcript_type "nonsense_mediated_decay"; transcript_name "RP23-336F11.11-002"; exon_number 3; exon_id "OTTMUSE00000776605.2"; tag "RNA_Seq_supported_partial"; protein_id "OTTMUSP00000082175.2";
chr2	havana	UTR	111525203	111525304	.	+	.	gene_id "OTTMUSG00000015076.6"; transcript_id "OTTMUST00000157978.2"; gene_type "protein_coding"; gene_name "Olfr1293-ps"; transcript_type "nonsense_mediated_decay"; transcript_name "RP23-336F11.11-002"; exon_number 1; exon_id "OTTMUSE00000776604.1"; tag "RNA_Seq_supported_partial"; protein_id "OTTMUSP00000082175.2";
chr2	havana	UTR	111528240	111528309	.	+	.	gene_id "OTTMUSG00000015076.6"; transcript_id "OTTMUST00000157978.2"; gene_type "protein_coding"; gene_name "Olfr1293-ps"; transcript_type "nonsense_mediated_decay"; transcript_name "RP23-336F11.11-002"; exon_number 2; exon_id "OTTMUSE00000786013.1"; tag "RNA_Seq_supported_partial"; protein_id "OTTMUSP00000082175.2";
chr2	havana	UTR	111533211	111533279	.	+	.	gene_id "OTTMUSG00000015076.6"; transcript_id "OTTMUST00000157978.2"; gene_type "protein_coding"; gene_name "Olfr1293-ps"; transcript_type "nonsense_mediated_decay"; transcript_name "RP23-336F11.11-002"; exon_number 3; exon_id "OTTMUSE00000776605.2"; tag "RNA_Seq_supported_partial"; protein_id "OTTMUSP00000082175.2";
chr2	havana	exon	111528414	111528538	.	+	.	gene_id "OTTMUSG00000059868.1"; transcript_id "OTTMUST00000146687.1"; gene_type "unprocessed_pseudogene"; gene_name "RP23-336F11.37"; transcript_type "unprocessed_pseudogene"; transcript_name "RP23-336F11.37-001"; exon_number 1; exon_id "OTTMUSE00000744866.1";
chr2	havana	exon	111540094	111540291	.	-	.	gene_id "OTTMUSG00000015069.4"; transcript_id "OTTMUST00000035774.4"; gene_type "protein_coding"; gene_name "Olfr1294"; transcript_type "protein_coding"; transcript_name "RP23-336F11.12-001"; exon_number 1; exon_id "OTTMUSE00000776841.1"; tag "RNA_Seq_supported_partial"; protein_id "OTTMUSP00000080666.1";
chr2	havana	exon	111536530	111538314	.	-	.	gene_id "OTTMUSG00000015069.4"; transcript_id "OTTMUST00000035774.4"; gene_type "protein_coding"; gene_name "Olfr1294"; transcript_type "protein_coding"; transcript_name "RP23-336F11.12-001"; exon_number 2; exon_id "OTTMUSE00000776840.1"; tag "RNA_Seq_supported_partial"; protein_id "OTTMUSP00000080666.1";
chr2	havana	CDS	111537352	111538287	.	-	0	gene_id "OTTMUSG00000015069.4"; transcript_id "OTTMUST00000035774.4"; gene_type "protein_coding"; gene_name "Olfr1294"; transcript_type "protein_coding"; transcript_name "RP23-336F11.12-001"; exon_number 2; exon_id "OTTMUSE00000776840.1"; tag "RNA_Seq_supported_partial"; protein_id "OTTMUSP00000080666.1";
chr2	havana	start_codon	111538285	111538287	.	-	0	gene_id "OTTMUSG00000015069.4"; transcript_id "OTTMUST00000035774.4"; gene_type "protein_coding"; gene_name "Olfr1294"; transcript_type "protein_coding"; transcript_name "RP23-336F11.12-001"; exon_number 2; exon_id "OTTMUSE00000776840.1"; tag "RNA_Seq_supported_partial"; protein_id "OTTMUSP00000080666.1";
chr2	havana	stop_codon	111537349	111537351	.	-	0	gene_id "OTTMUSG00000015069.4"; transcript_id "OTTMUST00000035774.4"; gene_type "protein_coding"; gene_name "Olfr1294"; transcript_type "protein_coding"; transcript_name "RP23-336F11.12-001"; exon_number 2; exon_id "OTTMUSE00000776840.1"; tag "RNA_Seq_supported_partial"; protein_id "OTTMUSP00000080666.1";
chr2	havana	UTR	111540094	111540291	.	-	.	gene_id "OTTMUSG00000015069.4"; transcript_id "OTTMUST00000035774.4"; gene_type "protein_coding"; gene_name "Olfr1294"; transcript_type "protein_coding"; transcript_name "RP23-336F11.12-001"; exon_number 1; exon_id "OTTMUSE00000776841.1"; tag "RNA_Seq_supported_partial"; protein_id "OTTMUSP00000080666.1";
chr2	havana	UTR	111536530	111537351	.	-	.	gene_id "OTTMUSG00000015069.4"; transcript_id "OTTMUST00000035774.4"; gene_type "protein_coding"; gene_name "Olfr1294"; transcript_type "protein_coding"; transcript_name "RP23-336F11.12-001"; exon_number 2; exon_id "OTTMUSE00000776840.1"; tag "RNA_Seq_supported_partial"; protein_id "OTTMUSP00000080666.1";
chr2	havana	UTR	111538288	111538314	.	-	.	gene_id "OTTMUSG00000015069.4"; transcript_id "OTTMUST00000035774.4"; gene_type "protein_coding"; gene_name "Olfr1294"; transcript_type "protein_coding"; transcript_name "RP23-336F11.12-001"; exon_number 2; exon_id "OTTMUSE00000776840.1"; tag "RNA_Seq_supported_partial"; protein_id "OTTMUSP00000080666.1";
chr2	havana	exon	111569546	111569681	.	-	.	gene_id "OTTMUSG00000015082.5"; transcript_id "OTTMUST00000035787.4"; gene_type "protein_coding"; gene_name "Olfr1295"; transcript_type "protein_coding"; transcript_name "RP23-336F11.13-001"; exon_number 1; exon_id "OTTMUSE00000786014.1"; tag "RNA_Seq_supported_partial"; protein_id "OTTMUSP00000016045.1";
chr2	havana	exon	111561423	111566825	.	-	.	gene_id "OTTMUSG00000015082.5"; transcript_id "OTTMUST00000035787.4"; gene_type "protein_coding"; gene_name "Olfr1295"; transcript_type "protein_coding"; transcript_name "RP23-336F11.13-001"; exon_number 2; exon_id "OTTMUSE00000724961.3"; tag "RNA_Seq_supported_partial"; protein_id "OTTMUSP00000016045.1";
chr2	havana	CDS	111564507	111565442	.	-	0	gene_id "OTTMUSG00000015082.5"; transcript_id "OTTMUST00000035787.4"; gene_type "protein_coding"; gene_name "Olfr1295"; transcript_type "protein_coding"; transcript_name "RP23-336F11.13-001"; exon_number 2; exon_id "OTTMUSE00000724961.3"; tag "RNA_Seq_supported_partial"; protein_id "OTTMUSP00000016045.1";
chr2	havana	start_codon	111565440	111565442	.	-	0	gene_id "OTTMUSG00000015082.5"; transcript_id "OTTMUST00000035787.4"; gene_type "protein_coding"; gene_name "Olfr1295"; transcript_type "protein_coding"; transcript_name "RP23-336F11.13-001"; exon_number 2; exon_id "OTTMUSE00000724961.3"; tag "RNA_Seq_supported_partial"; protein_id "OTTMUSP00000016045.1";
chr2	havana	stop_codon	111564504	111564506	.	-	0	gene_id "OTTMUSG00000015082.5"; transcript_id "OTTMUST00000035787.4"; gene_type "protein_coding"; gene_name "Olfr1295"; transcript_type "protein_coding"; transcript_name "RP23-336F11.13-001"; exon_number 2; exon_id "OTTMUSE00000724961.3"; tag "RNA_Seq_supported_partial"; protein_id "OTTMUSP00000016045.1";
chr2	havana	UTR	111569546	111569681	.	-	.	gene_id "OTTMUSG00000015082.5"; transcript_id "OTTMUST00000035787.4"; gene_type "protein_coding"; gene_name "Olfr1295"; transcript_type "protein_coding"; transcript_name "RP23-336F11.13-001"; exon_number 1; exon_id "OTTMUSE00000786014.1"; tag "RNA_Seq_supported_partial"; protein_id "OTTMUSP00000016045.1";
chr2	havana	UTR	111561423	111564506	.	-	.	gene_id "OTTMUSG00000015082.5"; transcript_id "OTTMUST00000035787.4"; gene_type "protein_coding"; gene_name "Olfr1295"; transcript_type "protein_coding"; transcript_name "RP23-336F11.13-001"; exon_number 2; exon_id "OTTMUSE00000724961.3"; tag "RNA_Seq_supported_partial"; protein_id "OTTMUSP00000016045.1";
chr2	havana	UTR	111565443	111566825	.	-	.	gene_id "OTTMUSG00000015082.5"; transcript_id "OTTMUST00000035787.4"; gene_type "protein_coding"; gene_name "Olfr1295"; transcript_type "protein_coding"; transcript_name "RP23-336F11.13-001"; exon_number 2; exon_id "OTTMUSE00000724961.3"; tag "RNA_Seq_supported_partial"; protein_id "OTTMUSP00000016045.1";
chr2	havana	exon	111569546	111569681	.	-	.	gene_id "OTTMUSG00000015082.5"; transcript_id "OTTMUST00000146535.2"; gene_type "protein_coding"; gene_name "Olfr1295"; transcript_type "protein_coding"; transcript_name "RP23-336F11.13-002"; exon_number 1; exon_id "OTTMUSE00000786014.1"; tag "alternative_5_UTR"; tag "RNA_Seq_supported_partial"; protein_id "OTTMUSP00000080667.1";
chr2	havana	exon	111564324	111565469	.	-	.	gene_id "OTTMUSG00000015082.5"; transcript_id "OTTMUST00000146535.2"; gene_type "protein_coding"; gene_name "Olfr1295"; transcript_type "protein_coding"; transcript_name "RP23-336F11.13-002"; exon_number 2; exon_id "OTTMUSE00000776842.1"; tag "alternative_5_UTR"; tag "RNA_Seq_supported_partial"; protein_id "OTTMUSP00000080667.1";
chr2	havana	CDS	111564507	111565442	.	-	0	gene_id "OTTMUSG00000015082.5"; transcript_id "OTTMUST00000146535.2"; gene_type "protein_coding"; gene_name "Olfr1295"; transcript_type "protein_coding"; transcript_name "RP23-336F11.13-002"; exon_number 2; exon_id "OTTMUSE00000776842.1"; tag "alternative_5_UTR"; tag "RNA_Seq_supported_partial"; protein_id "OTTMUSP00000080667.1";
chr2	havana	start_codon	111565440	111565442	.	-	0	gene_id "OTTMUSG00000015082.5"; transcript_id "OTTMUST00000146535.2"; gene_type "protein_coding"; gene_name "Olfr1295"; transcript_type "protein_coding"; transcript_name "RP23-336F11.13-002"; exon_number 2; exon_id "OTTMUSE00000776842.1"; tag "alternative_5_UTR"; tag "RNA_Seq_supported_partial"; protein_id "OTTMUSP00000080667.1";
chr2	havana	stop_codon	111564504	111564506	.	-	0	gene_id "OTTMUSG00000015082.5"; transcript_id "OTTMUST00000146535.2"; gene_type "protein_coding"; gene_name "Olfr1295"; transcript_type "protein_coding"; transcript_name "RP23-336F11.13-002"; exon_number 2; exon_id "OTTMUSE00000776842.1"; tag "alternative_5_UTR"; tag "RNA_Seq_supported_partial"; protein_id "OTTMUSP00000080667.1";
chr2	havana	UTR	111569546	111569681	.	-	.	gene_id "OTTMUSG00000015082.5"; transcript_id "OTTMUST00000146535.2"; gene_type "protein_coding"; gene_name "Olfr1295"; transcript_type "protein_coding"; transcript_name "RP23-336F11.13-002"; exon_number 1; exon_id "OTTMUSE00000786014.1"; tag "alternative_5_UTR"; tag "RNA_Seq_supported_partial"; protein_id "OTTMUSP00000080667.1";
chr2	havana	UTR	111564324	111564506	.	-	.	gene_id "OTTMUSG00000015082.5"; transcript_id "OTTMUST00000146535.2"; gene_type "protein_coding"; gene_name "Olfr1295"; transcript_type "protein_coding"; transcript_name "RP23-336F11.13-002"; exon_number 2; exon_id "OTTMUSE00000776842.1"; tag "alternative_5_UTR"; tag "RNA_Seq_supported_partial"; protein_id "OTTMUSP00000080667.1";
chr2	havana	UTR	111565443	111565469	.	-	.	gene_id "OTTMUSG00000015082.5"; transcript_id "OTTMUST00000146535.2"; gene_type "protein_coding"; gene_name "Olfr1295"; transcript_type "protein_coding"; transcript_name "RP23-336F11.13-002"; exon_number 2; exon_id "OTTMUSE00000776842.1"; tag "alternative_5_UTR"; tag "RNA_Seq_supported_partial"; protein_id "OTTMUSP00000080667.1";
chr2	havana	exon	111593073	111594011	.	-	.	gene_id "OTTMUSG00000015077.1"; transcript_id "OTTMUST00000035782.1"; gene_type "unprocessed_pseudogene"; gene_name "Olfr1296-ps1"; transcript_type "unprocessed_pseudogene"; transcript_name "RP23-336F11.14-001"; exon_number 1; exon_id "OTTMUSE00000176098.1";
chr2	havana	exon	111626367	111626497	.	-	.	gene_id "OTTMUSG00000015079.4"; transcript_id "OTTMUST00000035784.4"; gene_type "protein_coding"; gene_name "Olfr1297"; transcript_type "protein_coding"; transcript_name "RP23-336F11.15-001"; exon_number 1; exon_id "OTTMUSE00000776847.1"; tag "RNA_Seq_supported_partial"; protein_id "OTTMUSP00000080669.1";
chr2	havana	exon	111615233	111622099	.	-	.	gene_id "OTTMUSG00000015079.4"; transcript_id "OTTMUST00000035784.4"; gene_type "protein_coding"; gene_name "Olfr1297"; transcript_type "protein_coding"; transcript_name "RP23-336F11.15-001"; exon_number 2; exon_id "OTTMUSE00000776848.1"; tag "RNA_Seq_supported_partial"; protein_id "OTTMUSP00000080669.1";
chr2	havana	CDS	111621137	111622072	.	-	0	gene_id "OTTMUSG00000015079.4"; transcript_id "OTTMUST00000035784.4"; gene_type "protein_coding"; gene_name "Olfr1297"; transcript_type "protein_coding"; transcript_name "RP23-336F11.15-001"; exon_number 2; exon_id "OTTMUSE00000776848.1"; tag "RNA_Seq_supported_partial"; protein_id "OTTMUSP00000080669.1";
chr2	havana	start_codon	111622070	111622072	.	-	0	gene_id "OTTMUSG00000015079.4"; transcript_id "OTTMUST00000035784.4"; gene_type "protein_coding"; gene_name "Olfr1297"; transcript_type "protein_coding"; transcript_name "RP23-336F11.15-001"; exon_number 2; exon_id "OTTMUSE00000776848.1"; tag "RNA_Seq_supported_partial"; protein_id "OTTMUSP00000080669.1";
chr2	havana	stop_codon	111621134	111621136	.	-	0	gene_id "OTTMUSG00000015079.4"; transcript_id "OTTMUST00000035784.4"; gene_type "protein_coding"; gene_name "Olfr1297"; transcript_type "protein_coding"; transcript_name "RP23-336F11.15-001"; exon_number 2; exon_id "OTTMUSE00000776848.1"; tag "RNA_Seq_supported_partial"; protein_id "OTTMUSP00000080669.1";
chr2	havana	UTR	111626367	111626497	.	-	.	gene_id "OTTMUSG00000015079.4"; transcript_id "OTTMUST00000035784.4"; gene_type "protein_coding"; gene_name "Olfr1297"; transcript_type "protein_coding"; transcript_name "RP23-336F11.15-001"; exon_number 1; exon_id "OTTMUSE00000776847.1"; tag "RNA_Seq_supported_partial"; protein_id "OTTMUSP00000080669.1";
chr2	havana	UTR	111615233	111621136	.	-	.	gene_id "OTTMUSG00000015079.4"; transcript_id "OTTMUST00000035784.4"; gene_type "protein_coding"; gene_name "Olfr1297"; transcript_type "protein_coding"; transcript_name "RP23-336F11.15-001"; exon_number 2; exon_id "OTTMUSE00000776848.1"; tag "RNA_Seq_supported_partial"; protein_id "OTTMUSP00000080669.1";
chr2	havana	UTR	111622073	111622099	.	-	.	gene_id "OTTMUSG00000015079.4"; transcript_id "OTTMUST00000035784.4"; gene_type "protein_coding"; gene_name "Olfr1297"; transcript_type "protein_coding"; transcript_name "RP23-336F11.15-001"; exon_number 2; exon_id "OTTMUSE00000776848.1"; tag "RNA_Seq_supported_partial"; protein_id "OTTMUSP00000080669.1";
chr2	havana	exon	111649162	111649201	.	-	.	gene_id "OTTMUSG00000015083.5"; transcript_id "OTTMUST00000035788.5"; gene_type "protein_coding"; gene_name "Olfr1298"; transcript_type "protein_coding"; transcript_name "RP23-336F11.16-001"; exon_number 1; exon_id "OTTMUSE00000780004.1"; tag "RNA_Seq_supported_partial"; protein_id "OTTMUSP00000081596.1";
chr2	havana	exon	111644498	111646020	.	-	.	gene_id "OTTMUSG00000015083.5"; transcript_id "OTTMUST00000035788.5"; gene_type "protein_coding"; gene_name "Olfr1298"; transcript_type "protein_coding"; transcript_name "RP23-336F11.16-001"; exon_number 2; exon_id "OTTMUSE00000780001.2"; tag "RNA_Seq_supported_partial"; protein_id "OTTMUSP00000081596.1";
chr2	havana	CDS	111645060	111645995	.	-	0	gene_id "OTTMUSG00000015083.5"; transcript_id "OTTMUST00000035788.5"; gene_type "protein_coding"; gene_name "Olfr1298"; transcript_type "protein_coding"; transcript_name "RP23-336F11.16-001"; exon_number 2; exon_id "OTTMUSE00000780001.2"; tag "RNA_Seq_supported_partial"; protein_id "OTTMUSP00000081596.1";
chr2	havana	start_codon	111645993	111645995	.	-	0	gene_id "OTTMUSG00000015083.5"; transcript_id "OTTMUST00000035788.5"; gene_type "protein_coding"; gene_name "Olfr1298"; transcript_type "protein_coding"; transcript_name "RP23-336F11.16-001"; exon_number 2; exon_id "OTTMUSE00000780001.2"; tag "RNA_Seq_supported_partial"; protein_id "OTTMUSP00000081596.1";
chr2	havana	stop_codon	111645057	111645059	.	-	0	gene_id "OTTMUSG00000015083.5"; transcript_id "OTTMUST00000035788.5"; gene_type "protein_coding"; gene_name "Olfr1298"; transcript_type "protein_coding"; transcript_name "RP23-336F11.16-001"; exon_number 2; exon_id "OTTMUSE00000780001.2"; tag "RNA_Seq_supported_partial"; protein_id "OTTMUSP00000081596.1";
chr2	havana	UTR	111649162	111649201	.	-	.	gene_id "OTTMUSG00000015083.5"; transcript_id "OTTMUST00000035788.5"; gene_type "protein_coding"; gene_name "Olfr1298"; transcript_type "protein_coding"; transcript_name "RP23-336F11.16-001"; exon_number 1; exon_id "OTTMUSE00000780004.1"; tag "RNA_Seq_supported_partial"; protein_id "OTTMUSP00000081596.1";
chr2	havana	UTR	111644498	111645059	.	-	.	gene_id "OTTMUSG00000015083.5"; transcript_id "OTTMUST00000035788.5"; gene_type "protein_coding"; gene_name "Olfr1298"; transcript_type "protein_coding"; transcript_name "RP23-336F11.16-001"; exon_number 2; exon_id "OTTMUSE00000780001.2"; tag "RNA_Seq_supported_partial"; protein_id "OTTMUSP00000081596.1";
chr2	havana	UTR	111645996	111646020	.	-	.	gene_id "OTTMUSG00000015083.5"; transcript_id "OTTMUST00000035788.5"; gene_type "protein_coding"; gene_name "Olfr1298"; transcript_type "protein_coding"; transcript_name "RP23-336F11.16-001"; exon_number 2; exon_id "OTTMUSE00000780001.2"; tag "RNA_Seq_supported_partial"; protein_id "OTTMUSP00000081596.1";
chr2	havana	exon	111661419	111661495	.	+	.	gene_id "OTTMUSG00000015070.4"; transcript_id "OTTMUST00000156131.1"; gene_type "protein_coding"; gene_name "Olfr1299"; transcript_type "protein_coding"; transcript_name "RP23-35G10.1-002"; exon_number 1; exon_id "OTTMUSE00000779593.1"; tag "RNA_Seq_supported_partial"; protein_id "OTTMUSP00000081455.1";
chr2	havana	exon	111662925	111663029	.	+	.	gene_id "OTTMUSG00000015070.4"; transcript_id "OTTMUST00000156131.1"; gene_type "protein_coding"; gene_name "Olfr1299"; transcript_type "protein_coding"; transcript_name "RP23-35G10.1-002"; exon_number 2; exon_id "OTTMUSE00000779595.1"; tag "RNA_Seq_supported_partial"; protein_id "OTTMUSP00000081455.1";
chr2	havana	exon	111664214	111665814	.	+	.	gene_id "OTTMUSG00000015070.4"; transcript_id "OTTMUST00000156131.1"; gene_type "protein_coding"; gene_name "Olfr1299"; transcript_type "protein_coding"; transcript_name "RP23-35G10.1-002"; exon_number 3; exon_id "OTTMUSE00000779594.1"; tag "RNA_Seq_supported_partial"; protein_id "OTTMUSP00000081455.1";
chr2	havana	CDS	111664228	111665163	.	+	0	gene_id "OTTMUSG00000015070.4"; transcript_id "OTTMUST00000156131.1"; gene_type "protein_coding"; gene_name "Olfr1299"; transcript_type "protein_coding"; transcript_name "RP23-35G10.1-002"; exon_number 3; exon_id "OTTMUSE00000779594.1"; tag "RNA_Seq_supported_partial"; protein_id "OTTMUSP00000081455.1";
chr2	havana	start_codon	111664228	111664230	.	+	0	gene_id "OTTMUSG00000015070.4"; transcript_id "OTTMUST00000156131.1"; gene_type "protein_coding"; gene_name "Olfr1299"; transcript_type "protein_coding"; transcript_name "RP23-35G10.1-002"; exon_number 3; exon_id "OTTMUSE00000779594.1"; tag "RNA_Seq_supported_partial"; protein_id "OTTMUSP00000081455.1";
chr2	havana	stop_codon	111665164	111665166	.	+	0	gene_id "OTTMUSG00000015070.4"; transcript_id "OTTMUST00000156131.1"; gene_type "protein_coding"; gene_name "Olfr1299"; transcript_type "protein_coding"; transcript_name "RP23-35G10.1-002"; exon_number 3; exon_id "OTTMUSE00000779594.1"; tag "RNA_Seq_supported_partial"; protein_id "OTTMUSP00000081455.1";
chr2	havana	UTR	111661419	111661495	.	+	.	gene_id "OTTMUSG00000015070.4"; transcript_id "OTTMUST00000156131.1"; gene_type "protein_coding"; gene_name "Olfr1299"; transcript_type "protein_coding"; transcript_name "RP23-35G10.1-002"; exon_number 1; exon_id "OTTMUSE00000779593.1"; tag "RNA_Seq_supported_partial"; protein_id "OTTMUSP00000081455.1";
chr2	havana	UTR	111662925	111663029	.	+	.	gene_id "OTTMUSG00000015070.4"; transcript_id "OTTMUST00000156131.1"; gene_type "protein_coding"; gene_name "Olfr1299"; transcript_type "protein_coding"; transcript_name "RP23-35G10.1-002"; exon_number 2; exon_id "OTTMUSE00000779595.1"; tag "RNA_Seq_supported_partial"; protein_id "OTTMUSP00000081455.1";
chr2	havana	UTR	111664214	111664227	.	+	.	gene_id "OTTMUSG00000015070.4"; transcript_id "OTTMUST00000156131.1"; gene_type "protein_coding"; gene_name "Olfr1299"; transcript_type "protein_coding"; transcript_name "RP23-35G10.1-002"; exon_number 3; exon_id "OTTMUSE00000779594.1"; tag "RNA_Seq_supported_partial"; protein_id "OTTMUSP00000081455.1";
chr2	havana	UTR	111665164	111665814	.	+	.	gene_id "OTTMUSG00000015070.4"; transcript_id "OTTMUST00000156131.1"; gene_type "protein_coding"; gene_name "Olfr1299"; transcript_type "protein_coding"; transcript_name "RP23-35G10.1-002"; exon_number 3; exon_id "OTTMUSE00000779594.1"; tag "RNA_Seq_supported_partial"; protein_id "OTTMUSP00000081455.1";
chr2	havana	exon	111661419	111661495	.	+	.	gene_id "OTTMUSG00000015070.4"; transcript_id "OTTMUST00000035775.4"; gene_type "protein_coding"; gene_name "Olfr1299"; transcript_type "protein_coding"; transcript_name "RP23-35G10.1-001"; exon_number 1; exon_id "OTTMUSE00000779593.1"; tag "RNA_Seq_supported_partial"; protein_id "OTTMUSP00000081456.1";
chr2	havana	exon	111664214	111665814	.	+	.	gene_id "OTTMUSG00000015070.4"; transcript_id "OTTMUST00000035775.4"; gene_type "protein_coding"; gene_name "Olfr1299"; transcript_type "protein_coding"; transcript_name "RP23-35G10.1-001"; exon_number 2; exon_id "OTTMUSE00000779594.1"; tag "RNA_Seq_supported_partial"; protein_id "OTTMUSP00000081456.1";
chr2	havana	CDS	111664228	111665163	.	+	0	gene_id "OTTMUSG00000015070.4"; transcript_id "OTTMUST00000035775.4"; gene_type "protein_coding"; gene_name "Olfr1299"; transcript_type "protein_coding"; transcript_name "RP23-35G10.1-001"; exon_number 2; exon_id "OTTMUSE00000779594.1"; tag "RNA_Seq_supported_partial"; protein_id "OTTMUSP00000081456.1";
chr2	havana	start_codon	111664228	111664230	.	+	0	gene_id "OTTMUSG00000015070.4"; transcript_id "OTTMUST00000035775.4"; gene_type "protein_coding"; gene_name "Olfr1299"; transcript_type "protein_coding"; transcript_name "RP23-35G10.1-001"; exon_number 2; exon_id "OTTMUSE00000779594.1"; tag "RNA_Seq_supported_partial"; protein_id "OTTMUSP00000081456.1";
chr2	havana	stop_codon	111665164	111665166	.	+	0	gene_id "OTTMUSG00000015070.4"; transcript_id "OTTMUST00000035775.4"; gene_type "protein_coding"; gene_name "Olfr1299"; transcript_type "protein_coding"; transcript_name "RP23-35G10.1-001"; exon_number 2; exon_id "OTTMUSE00000779594.1"; tag "RNA_Seq_supported_partial"; protein_id "OTTMUSP00000081456.1";
chr2	havana	UTR	111661419	111661495	.	+	.	gene_id "OTTMUSG00000015070.4"; transcript_id "OTTMUST00000035775.4"; gene_type "protein_coding"; gene_name "Olfr1299"; transcript_type "protein_coding"; transcript_name "RP23-35G10.1-001"; exon_number 1; exon_id "OTTMUSE00000779593.1"; tag "RNA_Seq_supported_partial"; protein_id "OTTMUSP00000081456.1";
chr2	havana	UTR	111664214	111664227	.	+	.	gene_id "OTTMUSG00000015070.4"; transcript_id "OTTMUST00000035775.4"; gene_type "protein_coding"; gene_name "Olfr1299"; transcript_type "protein_coding"; transcript_name "RP23-35G10.1-001"; exon_number 2; exon_id "OTTMUSE00000779594.1"; tag "RNA_Seq_supported_partial"; protein_id "OTTMUSP00000081456.1";
chr2	havana	UTR	111665164	111665814	.	+	.	gene_id "OTTMUSG00000015070.4"; transcript_id "OTTMUST00000035775.4"; gene_type "protein_coding"; gene_name "Olfr1299"; transcript_type "protein_coding"; transcript_name "RP23-35G10.1-001"; exon_number 2; exon_id "OTTMUSE00000779594.1"; tag "RNA_Seq_supported_partial"; protein_id "OTTMUSP00000081456.1";
chr2	havana	exon	111667437	111667712	.	+	.	gene_id "OTTMUSG00000015085.3"; transcript_id "OTTMUST00000035790.3"; gene_type "polymorphic_pseudogene"; gene_name "Olfr1300-ps1"; transcript_type "polymorphic_pseudogene"; transcript_name "RP23-35G10.2-001"; exon_number 1; exon_id "OTTMUSE00000744488.1"; protein_id "OTTMUSP00000076278.1";
chr2	havana	exon	111687863	111687902	.	+	.	gene_id "OTTMUSG00000015085.3"; transcript_id "OTTMUST00000035790.3"; gene_type "polymorphic_pseudogene"; gene_name "Olfr1300-ps1"; transcript_type "polymorphic_pseudogene"; transcript_name "RP23-35G10.2-001"; exon_number 2; exon_id "OTTMUSE00000744487.1"; protein_id "OTTMUSP00000076278.1";
chr2	havana	exon	111690090	111690190	.	+	.	gene_id "OTTMUSG00000015085.3"; transcript_id "OTTMUST00000035790.3"; gene_type "polymorphic_pseudogene"; gene_name "Olfr1300-ps1"; transcript_type "polymorphic_pseudogene"; transcript_name "RP23-35G10.2-001"; exon_number 3; exon_id "OTTMUSE00000744489.1"; protein_id "OTTMUSP00000076278.1";
chr2	havana	exon	111691502	111693319	.	+	.	gene_id "OTTMUSG00000015085.3"; transcript_id "OTTMUST00000035790.3"; gene_type "polymorphic_pseudogene"; gene_name "Olfr1300-ps1"; transcript_type "polymorphic_pseudogene"; transcript_name "RP23-35G10.2-001"; exon_number 4; exon_id "OTTMUSE00000176106.3"; protein_id "OTTMUSP00000076278.1";
chr2	havana	CDS	111691520	111692456	.	+	0	gene_id "OTTMUSG00000015085.3"; transcript_id "OTTMUST00000035790.3"; gene_type "polymorphic_pseudogene"; gene_name "Olfr1300-ps1"; transcript_type "polymorphic_pseudogene"; transcript_name "RP23-35G10.2-001"; exon_number 4; exon_id "OTTMUSE00000176106.3"; protein_id "OTTMUSP00000076278.1";
chr2	havana	start_codon	111691520	111691522	.	+	0	gene_id "OTTMUSG00000015085.3"; transcript_id "OTTMUST00000035790.3"; gene_type "polymorphic_pseudogene"; gene_name "Olfr1300-ps1"; transcript_type "polymorphic_pseudogene"; transcript_name "RP23-35G10.2-001"; exon_number 4; exon_id "OTTMUSE00000176106.3"; protein_id "OTTMUSP00000076278.1";
chr2	havana	UTR	111667437	111667712	.	+	.	gene_id "OTTMUSG00000015085.3"; transcript_id "OTTMUST00000035790.3"; gene_type "polymorphic_pseudogene"; gene_name "Olfr1300-ps1"; transcript_type "polymorphic_pseudogene"; transcript_name "RP23-35G10.2-001"; exon_number 1; exon_id "OTTMUSE00000744488.1"; protein_id "OTTMUSP00000076278.1";
chr2	havana	UTR	111687863	111687902	.	+	.	gene_id "OTTMUSG00000015085.3"; transcript_id "OTTMUST00000035790.3"; gene_type "polymorphic_pseudogene"; gene_name "Olfr1300-ps1"; transcript_type "polymorphic_pseudogene"; transcript_name "RP23-35G10.2-001"; exon_number 2; exon_id "OTTMUSE00000744487.1"; protein_id "OTTMUSP00000076278.1";
chr2	havana	UTR	111690090	111690190	.	+	.	gene_id "OTTMUSG00000015085.3"; transcript_id "OTTMUST00000035790.3"; gene_type "polymorphic_pseudogene"; gene_name "Olfr1300-ps1"; transcript_type "polymorphic_pseudogene"; transcript_name "RP23-35G10.2-001"; exon_number 3; exon_id "OTTMUSE00000744489.1"; protein_id "OTTMUSP00000076278.1";
chr2	havana	UTR	111691502	111691519	.	+	.	gene_id "OTTMUSG00000015085.3"; transcript_id "OTTMUST00000035790.3"; gene_type "polymorphic_pseudogene"; gene_name "Olfr1300-ps1"; transcript_type "polymorphic_pseudogene"; transcript_name "RP23-35G10.2-001"; exon_number 4; exon_id "OTTMUSE00000176106.3"; protein_id "OTTMUSP00000076278.1";
chr2	havana	UTR	111692457	111693319	.	+	.	gene_id "OTTMUSG00000015085.3"; transcript_id "OTTMUST00000035790.3"; gene_type "polymorphic_pseudogene"; gene_name "Olfr1300-ps1"; transcript_type "polymorphic_pseudogene"; transcript_name "RP23-35G10.2-001"; exon_number 4; exon_id "OTTMUSE00000176106.3"; protein_id "OTTMUSP00000076278.1";
chr2	havana	exon	111751006	111751196	.	+	.	gene_id "OTTMUSG00000015089.5"; transcript_id "OTTMUST00000035794.5"; gene_type "protein_coding"; gene_name "Olfr1301"; transcript_type "protein_coding"; transcript_name "RP23-88C15.1-001"; exon_number 1; exon_id "OTTMUSE00000776608.1"; tag "RNA_Seq_supported_partial"; protein_id "OTTMUSP00000080565.1";
chr2	havana	exon	111754224	111758852	.	+	.	gene_id "OTTMUSG00000015089.5"; transcript_id "OTTMUST00000035794.5"; gene_type "protein_coding"; gene_name "Olfr1301"; transcript_type "protein_coding"; transcript_name "RP23-88C15.1-001"; exon_number 2; exon_id "OTTMUSE00000776607.2"; tag "RNA_Seq_supported_partial"; protein_id "OTTMUSP00000080565.1";
chr2	havana	CDS	111754251	111755186	.	+	0	gene_id "OTTMUSG00000015089.5"; transcript_id "OTTMUST00000035794.5"; gene_type "protein_coding"; gene_name "Olfr1301"; transcript_type "protein_coding"; transcript_name "RP23-88C15.1-001"; exon_number 2; exon_id "OTTMUSE00000776607.2"; tag "RNA_Seq_supported_partial"; protein_id "OTTMUSP00000080565.1";
chr2	havana	start_codon	111754251	111754253	.	+	0	gene_id "OTTMUSG00000015089.5"; transcript_id "OTTMUST00000035794.5"; gene_type "protein_coding"; gene_name "Olfr1301"; transcript_type "protein_coding"; transcript_name "RP23-88C15.1-001"; exon_number 2; exon_id "OTTMUSE00000776607.2"; tag "RNA_Seq_supported_partial"; protein_id "OTTMUSP00000080565.1";
chr2	havana	stop_codon	111755187	111755189	.	+	0	gene_id "OTTMUSG00000015089.5"; transcript_id "OTTMUST00000035794.5"; gene_type "protein_coding"; gene_name "Olfr1301"; transcript_type "protein_coding"; transcript_name "RP23-88C15.1-001"; exon_number 2; exon_id "OTTMUSE00000776607.2"; tag "RNA_Seq_supported_partial"; protein_id "OTTMUSP00000080565.1";
chr2	havana	UTR	111751006	111751196	.	+	.	gene_id "OTTMUSG00000015089.5"; transcript_id "OTTMUST00000035794.5"; gene_type "protein_coding"; gene_name "Olfr1301"; transcript_type "protein_coding"; transcript_name "RP23-88C15.1-001"; exon_number 1; exon_id "OTTMUSE00000776608.1"; tag "RNA_Seq_supported_partial"; protein_id "OTTMUSP00000080565.1";
chr2	havana	UTR	111754224	111754250	.	+	.	gene_id "OTTMUSG00000015089.5"; transcript_id "OTTMUST00000035794.5"; gene_type "protein_coding"; gene_name "Olfr1301"; transcript_type "protein_coding"; transcript_name "RP23-88C15.1-001"; exon_number 2; exon_id "OTTMUSE00000776607.2"; tag "RNA_Seq_supported_partial"; protein_id "OTTMUSP00000080565.1";
chr2	havana	UTR	111755187	111758852	.	+	.	gene_id "OTTMUSG00000015089.5"; transcript_id "OTTMUST00000035794.5"; gene_type "protein_coding"; gene_name "Olfr1301"; transcript_type "protein_coding"; transcript_name "RP23-88C15.1-001"; exon_number 2; exon_id "OTTMUSE00000776607.2"; tag "RNA_Seq_supported_partial"; protein_id "OTTMUSP00000080565.1";
chr2	havana	exon	111777429	111777484	.	+	.	gene_id "OTTMUSG00000015090.4"; transcript_id "OTTMUST00000035795.4"; gene_type "protein_coding"; gene_name "Olfr1302"; transcript_type "protein_coding"; transcript_name "RP23-88C15.2-001"; exon_number 1; exon_id "OTTMUSE00000779599.1"; tag "RNA_Seq_supported_partial"; protein_id "OTTMUSP00000081457.1";
chr2	havana	exon	111780296	111782700	.	+	.	gene_id "OTTMUSG00000015090.4"; transcript_id "OTTMUST00000035795.4"; gene_type "protein_coding"; gene_name "Olfr1302"; transcript_type "protein_coding"; transcript_name "RP23-88C15.2-001"; exon_number 2; exon_id "OTTMUSE00000779596.1"; tag "RNA_Seq_supported_partial"; protein_id "OTTMUSP00000081457.1";
chr2	havana	CDS	111780322	111781257	.	+	0	gene_id "OTTMUSG00000015090.4"; transcript_id "OTTMUST00000035795.4"; gene_type "protein_coding"; gene_name "Olfr1302"; transcript_type "protein_coding"; transcript_name "RP23-88C15.2-001"; exon_number 2; exon_id "OTTMUSE00000779596.1"; tag "RNA_Seq_supported_partial"; protein_id "OTTMUSP00000081457.1";
chr2	havana	start_codon	111780322	111780324	.	+	0	gene_id "OTTMUSG00000015090.4"; transcript_id "OTTMUST00000035795.4"; gene_type "protein_coding"; gene_name "Olfr1302"; transcript_type "protein_coding"; transcript_name "RP23-88C15.2-001"; exon_number 2; exon_id "OTTMUSE00000779596.1"; tag "RNA_Seq_supported_partial"; protein_id "OTTMUSP00000081457.1";
chr2	havana	stop_codon	111781258	111781260	.	+	0	gene_id "OTTMUSG00000015090.4"; transcript_id "OTTMUST00000035795.4"; gene_type "protein_coding"; gene_name "Olfr1302"; transcript_type "protein_coding"; transcript_name "RP23-88C15.2-001"; exon_number 2; exon_id "OTTMUSE00000779596.1"; tag "RNA_Seq_supported_partial"; protein_id "OTTMUSP00000081457.1";
chr2	havana	UTR	111777429	111777484	.	+	.	gene_id "OTTMUSG00000015090.4"; transcript_id "OTTMUST00000035795.4"; gene_type "protein_coding"; gene_name "Olfr1302"; transcript_type "protein_coding"; transcript_name "RP23-88C15.2-001"; exon_number 1; exon_id "OTTMUSE00000779599.1"; tag "RNA_Seq_supported_partial"; protein_id "OTTMUSP00000081457.1";
chr2	havana	UTR	111780296	111780321	.	+	.	gene_id "OTTMUSG00000015090.4"; transcript_id "OTTMUST00000035795.4"; gene_type "protein_coding"; gene_name "Olfr1302"; transcript_type "protein_coding"; transcript_name "RP23-88C15.2-001"; exon_number 2; exon_id "OTTMUSE00000779596.1"; tag "RNA_Seq_supported_partial"; protein_id "OTTMUSP00000081457.1";
chr2	havana	UTR	111781258	111782700	.	+	.	gene_id "OTTMUSG00000015090.4"; transcript_id "OTTMUST00000035795.4"; gene_type "protein_coding"; gene_name "Olfr1302"; transcript_type "protein_coding"; transcript_name "RP23-88C15.2-001"; exon_number 2; exon_id "OTTMUSE00000779596.1"; tag "RNA_Seq_supported_partial"; protein_id "OTTMUSP00000081457.1";
chr2	havana	exon	111777429	111777484	.	+	.	gene_id "OTTMUSG00000015090.4"; transcript_id "OTTMUST00000156132.1"; gene_type "protein_coding"; gene_name "Olfr1302"; transcript_type "protein_coding"; transcript_name "RP23-88C15.2-002"; exon_number 1; exon_id "OTTMUSE00000779599.1"; tag "RNA_Seq_supported_partial"; protein_id "OTTMUSP00000081458.1";
chr2	havana	exon	111778985	111779252	.	+	.	gene_id "OTTMUSG00000015090.4"; transcript_id "OTTMUST00000156132.1"; gene_type "protein_coding"; gene_name "Olfr1302"; transcript_type "protein_coding"; transcript_name "RP23-88C15.2-002"; exon_number 2; exon_id "OTTMUSE00000779600.1"; tag "RNA_Seq_supported_partial"; protein_id "OTTMUSP00000081458.1";
chr2	havana	exon	111780296	111782700	.	+	.	gene_id "OTTMUSG00000015090.4"; transcript_id "OTTMUST00000156132.1"; gene_type "protein_coding"; gene_name "Olfr1302"; transcript_type "protein_coding"; transcript_name "RP23-88C15.2-002"; exon_number 3; exon_id "OTTMUSE00000779596.1"; tag "RNA_Seq_supported_partial"; protein_id "OTTMUSP00000081458.1";
chr2	havana	CDS	111780322	111781257	.	+	0	gene_id "OTTMUSG00000015090.4"; transcript_id "OTTMUST00000156132.1"; gene_type "protein_coding"; gene_name "Olfr1302"; transcript_type "protein_coding"; transcript_name "RP23-88C15.2-002"; exon_number 3; exon_id "OTTMUSE00000779596.1"; tag "RNA_Seq_supported_partial"; protein_id "OTTMUSP00000081458.1";
chr2	havana	start_codon	111780322	111780324	.	+	0	gene_id "OTTMUSG00000015090.4"; transcript_id "OTTMUST00000156132.1"; gene_type "protein_coding"; gene_name "Olfr1302"; transcript_type "protein_coding"; transcript_name "RP23-88C15.2-002"; exon_number 3; exon_id "OTTMUSE00000779596.1"; tag "RNA_Seq_supported_partial"; protein_id "OTTMUSP00000081458.1";
chr2	havana	stop_codon	111781258	111781260	.	+	0	gene_id "OTTMUSG00000015090.4"; transcript_id "OTTMUST00000156132.1"; gene_type "protein_coding"; gene_name "Olfr1302"; transcript_type "protein_coding"; transcript_name "RP23-88C15.2-002"; exon_number 3; exon_id "OTTMUSE00000779596.1"; tag "RNA_Seq_supported_partial"; protein_id "OTTMUSP00000081458.1";
chr2	havana	UTR	111777429	111777484	.	+	.	gene_id "OTTMUSG00000015090.4"; transcript_id "OTTMUST00000156132.1"; gene_type "protein_coding"; gene_name "Olfr1302"; transcript_type "protein_coding"; transcript_name "RP23-88C15.2-002"; exon_number 1; exon_id "OTTMUSE00000779599.1"; tag "RNA_Seq_supported_partial"; protein_id "OTTMUSP00000081458.1";
chr2	havana	UTR	111778985	111779252	.	+	.	gene_id "OTTMUSG00000015090.4"; transcript_id "OTTMUST00000156132.1"; gene_type "protein_coding"; gene_name "Olfr1302"; transcript_type "protein_coding"; transcript_name "RP23-88C15.2-002"; exon_number 2; exon_id "OTTMUSE00000779600.1"; tag "RNA_Seq_supported_partial"; protein_id "OTTMUSP00000081458.1";
chr2	havana	UTR	111780296	111780321	.	+	.	gene_id "OTTMUSG00000015090.4"; transcript_id "OTTMUST00000156132.1"; gene_type "protein_coding"; gene_name "Olfr1302"; transcript_type "protein_coding"; transcript_name "RP23-88C15.2-002"; exon_number 3; exon_id "OTTMUSE00000779596.1"; tag "RNA_Seq_supported_partial"; protein_id "OTTMUSP00000081458.1";
chr2	havana	UTR	111781258	111782700	.	+	.	gene_id "OTTMUSG00000015090.4"; transcript_id "OTTMUST00000156132.1"; gene_type "protein_coding"; gene_name "Olfr1302"; transcript_type "protein_coding"; transcript_name "RP23-88C15.2-002"; exon_number 3; exon_id "OTTMUSE00000779596.1"; tag "RNA_Seq_supported_partial"; protein_id "OTTMUSP00000081458.1";
chr2	havana	exon	111820178	111820340	.	-	.	gene_id "OTTMUSG00000015086.4"; transcript_id "OTTMUST00000035791.4"; gene_type "protein_coding"; gene_name "Olfr1303"; transcript_type "protein_coding"; transcript_name "RP23-336F11.18-001"; exon_number 1; exon_id "OTTMUSE00000776849.1"; tag "RNA_Seq_supported_partial"; protein_id "OTTMUSP00000080670.1";
chr2	havana	exon	111816451	111816747	.	-	.	gene_id "OTTMUSG00000015086.4"; transcript_id "OTTMUST00000035791.4"; gene_type "protein_coding"; gene_name "Olfr1303"; transcript_type "protein_coding"; transcript_name "RP23-336F11.18-001"; exon_number 2; exon_id "OTTMUSE00000776850.1"; tag "RNA_Seq_supported_partial"; protein_id "OTTMUSP00000080670.1";
chr2	havana	exon	111812247	111814762	.	-	.	gene_id "OTTMUSG00000015086.4"; transcript_id "OTTMUST00000035791.4"; gene_type "protein_coding"; gene_name "Olfr1303"; transcript_type "protein_coding"; transcript_name "RP23-336F11.18-001"; exon_number 3; exon_id "OTTMUSE00000776851.2"; tag "RNA_Seq_supported_partial"; protein_id "OTTMUSP00000080670.1";
chr2	havana	CDS	111813789	111814724	.	-	0	gene_id "OTTMUSG00000015086.4"; transcript_id "OTTMUST00000035791.4"; gene_type "protein_coding"; gene_name "Olfr1303"; transcript_type "protein_coding"; transcript_name "RP23-336F11.18-001"; exon_number 3; exon_id "OTTMUSE00000776851.2"; tag "RNA_Seq_supported_partial"; protein_id "OTTMUSP00000080670.1";
chr2	havana	start_codon	111814722	111814724	.	-	0	gene_id "OTTMUSG00000015086.4"; transcript_id "OTTMUST00000035791.4"; gene_type "protein_coding"; gene_name "Olfr1303"; transcript_type "protein_coding"; transcript_name "RP23-336F11.18-001"; exon_number 3; exon_id "OTTMUSE00000776851.2"; tag "RNA_Seq_supported_partial"; protein_id "OTTMUSP00000080670.1";
chr2	havana	stop_codon	111813786	111813788	.	-	0	gene_id "OTTMUSG00000015086.4"; transcript_id "OTTMUST00000035791.4"; gene_type "protein_coding"; gene_name "Olfr1303"; transcript_type "protein_coding"; transcript_name "RP23-336F11.18-001"; exon_number 3; exon_id "OTTMUSE00000776851.2"; tag "RNA_Seq_supported_partial"; protein_id "OTTMUSP00000080670.1";
chr2	havana	UTR	111820178	111820340	.	-	.	gene_id "OTTMUSG00000015086.4"; transcript_id "OTTMUST00000035791.4"; gene_type "protein_coding"; gene_name "Olfr1303"; transcript_type "protein_coding"; transcript_name "RP23-336F11.18-001"; exon_number 1; exon_id "OTTMUSE00000776849.1"; tag "RNA_Seq_supported_partial"; protein_id "OTTMUSP00000080670.1";
chr2	havana	UTR	111816451	111816747	.	-	.	gene_id "OTTMUSG00000015086.4"; transcript_id "OTTMUST00000035791.4"; gene_type "protein_coding"; gene_name "Olfr1303"; transcript_type "protein_coding"; transcript_name "RP23-336F11.18-001"; exon_number 2; exon_id "OTTMUSE00000776850.1"; tag "RNA_Seq_supported_partial"; protein_id "OTTMUSP00000080670.1";
chr2	havana	UTR	111812247	111813788	.	-	.	gene_id "OTTMUSG00000015086.4"; transcript_id "OTTMUST00000035791.4"; gene_type "protein_coding"; gene_name "Olfr1303"; transcript_type "protein_coding"; transcript_name "RP23-336F11.18-001"; exon_number 3; exon_id "OTTMUSE00000776851.2"; tag "RNA_Seq_supported_partial"; protein_id "OTTMUSP00000080670.1";
chr2	havana	UTR	111814725	111814762	.	-	.	gene_id "OTTMUSG00000015086.4"; transcript_id "OTTMUST00000035791.4"; gene_type "protein_coding"; gene_name "Olfr1303"; transcript_type "protein_coding"; transcript_name "RP23-336F11.18-001"; exon_number 3; exon_id "OTTMUSE00000776851.2"; tag "RNA_Seq_supported_partial"; protein_id "OTTMUSP00000080670.1";
chr2	havana	exon	111823228	111823416	.	-	.	gene_id "OTTMUSG00000059792.1"; transcript_id "OTTMUST00000146537.1"; gene_type "unprocessed_pseudogene"; gene_name "Olfr1304-ps1"; transcript_type "unprocessed_pseudogene"; transcript_name "RP23-88C15.4-001"; exon_number 1; exon_id "OTTMUSE00000744491.1";
chr2	havana	exon	111851569	111851838	.	-	.	gene_id "OTTMUSG00000015114.1"; transcript_id "OTTMUST00000035852.1"; gene_type "unprocessed_pseudogene"; gene_name "Olfr268-ps1"; transcript_type "unprocessed_pseudogene"; transcript_name "RP23-336F11.20-001"; exon_number 1; exon_id "OTTMUSE00000176337.1";
chr2	havana	exon	111844262	111844936	.	-	.	gene_id "OTTMUSG00000015114.1"; transcript_id "OTTMUST00000035852.1"; gene_type "unprocessed_pseudogene"; gene_name "Olfr268-ps1"; transcript_type "unprocessed_pseudogene"; transcript_name "RP23-336F11.20-001"; exon_number 2; exon_id "OTTMUSE00000176338.1";
chr2	havana	exon	111877039	111877149	.	-	.	gene_id "OTTMUSG00000015081.4"; transcript_id "OTTMUST00000156234.2"; gene_type "protein_coding"; gene_name "Olfr1305"; transcript_type "processed_transcript"; transcript_name "RP23-336F11.19-002"; exon_number 1; exon_id "OTTMUSE00000786174.1"; tag "RNA_Seq_supported_partial";
chr2	havana	exon	111873979	111874127	.	-	.	gene_id "OTTMUSG00000015081.4"; transcript_id "OTTMUST00000156234.2"; gene_type "protein_coding"; gene_name "Olfr1305"; transcript_type "processed_transcript"; transcript_name "RP23-336F11.19-002"; exon_number 2; exon_id "OTTMUSE00000786173.1"; tag "RNA_Seq_supported_partial";
chr2	havana	exon	111873489	111873885	.	-	.	gene_id "OTTMUSG00000015081.4"; transcript_id "OTTMUST00000156234.2"; gene_type "protein_coding"; gene_name "Olfr1305"; transcript_type "processed_transcript"; transcript_name "RP23-336F11.19-002"; exon_number 3; exon_id "OTTMUSE00000780013.2"; tag "RNA_Seq_supported_partial";
chr2	havana	exon	111867657	111868172	.	-	.	gene_id "OTTMUSG00000015081.4"; transcript_id "OTTMUST00000156234.2"; gene_type "protein_coding"; gene_name "Olfr1305"; transcript_type "processed_transcript"; transcript_name "RP23-336F11.19-002"; exon_number 4; exon_id "OTTMUSE00000780007.2"; tag "RNA_Seq_supported_partial";
chr2	havana	exon	111877039	111877149	.	-	.	gene_id "OTTMUSG00000015081.4"; transcript_id "OTTMUST00000035786.3"; gene_type "protein_coding"; gene_name "Olfr1305"; transcript_type "protein_coding"; transcript_name "RP23-336F11.19-001"; exon_number 1; exon_id "OTTMUSE00000786174.1"; tag "RNA_Seq_supported_partial"; protein_id "OTTMUSP00000081598.1";
chr2	havana	exon	111875229	111875268	.	-	.	gene_id "OTTMUSG00000015081.4"; transcript_id "OTTMUST00000035786.3"; gene_type "protein_coding"; gene_name "Olfr1305"; transcript_type "protein_coding"; transcript_name "RP23-336F11.19-001"; exon_number 2; exon_id "OTTMUSE00000780008.1"; tag "RNA_Seq_supported_partial"; protein_id "OTTMUSP00000081598.1";
chr2	havana	exon	111873979	111874127	.	-	.	gene_id "OTTMUSG00000015081.4"; transcript_id "OTTMUST00000035786.3"; gene_type "protein_coding"; gene_name "Olfr1305"; transcript_type "protein_coding"; transcript_name "RP23-336F11.19-001"; exon_number 3; exon_id "OTTMUSE00000786173.1"; tag "RNA_Seq_supported_partial"; protein_id "OTTMUSP00000081598.1";
chr2	havana	exon	111872371	111873885	.	-	.	gene_id "OTTMUSG00000015081.4"; transcript_id "OTTMUST00000035786.3"; gene_type "protein_coding"; gene_name "Olfr1305"; transcript_type "protein_coding"; transcript_name "RP23-336F11.19-001"; exon_number 4; exon_id "OTTMUSE00000780010.1"; tag "RNA_Seq_supported_partial"; protein_id "OTTMUSP00000081598.1";
chr2	havana	CDS	111872918	111873853	.	-	0	gene_id "OTTMUSG00000015081.4"; transcript_id "OTTMUST00000035786.3"; gene_type "protein_coding"; gene_name "Olfr1305"; transcript_type "protein_coding"; transcript_name "RP23-336F11.19-001"; exon_number 4; exon_id "OTTMUSE00000780010.1"; tag "RNA_Seq_supported_partial"; protein_id "OTTMUSP00000081598.1";
chr2	havana	start_codon	111873851	111873853	.	-	0	gene_id "OTTMUSG00000015081.4"; transcript_id "OTTMUST00000035786.3"; gene_type "protein_coding"; gene_name "Olfr1305"; transcript_type "protein_coding"; transcript_name "RP23-336F11.19-001"; exon_number 4; exon_id "OTTMUSE00000780010.1"; tag "RNA_Seq_supported_partial"; protein_id "OTTMUSP00000081598.1";
chr2	havana	stop_codon	111872915	111872917	.	-	0	gene_id "OTTMUSG00000015081.4"; transcript_id "OTTMUST00000035786.3"; gene_type "protein_coding"; gene_name "Olfr1305"; transcript_type "protein_coding"; transcript_name "RP23-336F11.19-001"; exon_number 4; exon_id "OTTMUSE00000780010.1"; tag "RNA_Seq_supported_partial"; protein_id "OTTMUSP00000081598.1";
chr2	havana	UTR	111877039	111877149	.	-	.	gene_id "OTTMUSG00000015081.4"; transcript_id "OTTMUST00000035786.3"; gene_type "protein_coding"; gene_name "Olfr1305"; transcript_type "protein_coding"; transcript_name "RP23-336F11.19-001"; exon_number 1; exon_id "OTTMUSE00000786174.1"; tag "RNA_Seq_supported_partial"; protein_id "OTTMUSP00000081598.1";
chr2	havana	UTR	111875229	111875268	.	-	.	gene_id "OTTMUSG00000015081.4"; transcript_id "OTTMUST00000035786.3"; gene_type "protein_coding"; gene_name "Olfr1305"; transcript_type "protein_coding"; transcript_name "RP23-336F11.19-001"; exon_number 2; exon_id "OTTMUSE00000780008.1"; tag "RNA_Seq_supported_partial"; protein_id "OTTMUSP00000081598.1";
chr2	havana	UTR	111873979	111874127	.	-	.	gene_id "OTTMUSG00000015081.4"; transcript_id "OTTMUST00000035786.3"; gene_type "protein_coding"; gene_name "Olfr1305"; transcript_type "protein_coding"; transcript_name "RP23-336F11.19-001"; exon_number 3; exon_id "OTTMUSE00000786173.1"; tag "RNA_Seq_supported_partial"; protein_id "OTTMUSP00000081598.1";
chr2	havana	UTR	111872371	111872917	.	-	.	gene_id "OTTMUSG00000015081.4"; transcript_id "OTTMUST00000035786.3"; gene_type "protein_coding"; gene_name "Olfr1305"; transcript_type "protein_coding"; transcript_name "RP23-336F11.19-001"; exon_number 4; exon_id "OTTMUSE00000780010.1"; tag "RNA_Seq_supported_partial"; protein_id "OTTMUSP00000081598.1";
chr2	havana	UTR	111873854	111873885	.	-	.	gene_id "OTTMUSG00000015081.4"; transcript_id "OTTMUST00000035786.3"; gene_type "protein_coding"; gene_name "Olfr1305"; transcript_type "protein_coding"; transcript_name "RP23-336F11.19-001"; exon_number 4; exon_id "OTTMUSE00000780010.1"; tag "RNA_Seq_supported_partial"; protein_id "OTTMUSP00000081598.1";
chr2	havana	exon	111877039	111877149	.	-	.	gene_id "OTTMUSG00000015081.4"; transcript_id "OTTMUST00000156235.1"; gene_type "protein_coding"; gene_name "Olfr1305"; transcript_type "protein_coding"; transcript_name "RP23-336F11.19-003"; exon_number 1; exon_id "OTTMUSE00000786174.1"; tag "RNA_Seq_supported_partial"; protein_id "OTTMUSP00000081599.1";
chr2	havana	exon	111873979	111874127	.	-	.	gene_id "OTTMUSG00000015081.4"; transcript_id "OTTMUST00000156235.1"; gene_type "protein_coding"; gene_name "Olfr1305"; transcript_type "protein_coding"; transcript_name "RP23-336F11.19-003"; exon_number 2; exon_id "OTTMUSE00000786173.1"; tag "RNA_Seq_supported_partial"; protein_id "OTTMUSP00000081599.1";
chr2	havana	exon	111872371	111873885	.	-	.	gene_id "OTTMUSG00000015081.4"; transcript_id "OTTMUST00000156235.1"; gene_type "protein_coding"; gene_name "Olfr1305"; transcript_type "protein_coding"; transcript_name "RP23-336F11.19-003"; exon_number 3; exon_id "OTTMUSE00000780010.1"; tag "RNA_Seq_supported_partial"; protein_id "OTTMUSP00000081599.1";
chr2	havana	CDS	111872918	111873853	.	-	0	gene_id "OTTMUSG00000015081.4"; transcript_id "OTTMUST00000156235.1"; gene_type "protein_coding"; gene_name "Olfr1305"; transcript_type "protein_coding"; transcript_name "RP23-336F11.19-003"; exon_number 3; exon_id "OTTMUSE00000780010.1"; tag "RNA_Seq_supported_partial"; protein_id "OTTMUSP00000081599.1";
chr2	havana	start_codon	111873851	111873853	.	-	0	gene_id "OTTMUSG00000015081.4"; transcript_id "OTTMUST00000156235.1"; gene_type "protein_coding"; gene_name "Olfr1305"; transcript_type "protein_coding"; transcript_name "RP23-336F11.19-003"; exon_number 3; exon_id "OTTMUSE00000780010.1"; tag "RNA_Seq_supported_partial"; protein_id "OTTMUSP00000081599.1";
chr2	havana	stop_codon	111872915	111872917	.	-	0	gene_id "OTTMUSG00000015081.4"; transcript_id "OTTMUST00000156235.1"; gene_type "protein_coding"; gene_name "Olfr1305"; transcript_type "protein_coding"; transcript_name "RP23-336F11.19-003"; exon_number 3; exon_id "OTTMUSE00000780010.1"; tag "RNA_Seq_supported_partial"; protein_id "OTTMUSP00000081599.1";
chr2	havana	UTR	111877039	111877149	.	-	.	gene_id "OTTMUSG00000015081.4"; transcript_id "OTTMUST00000156235.1"; gene_type "protein_coding"; gene_name "Olfr1305"; transcript_type "protein_coding"; transcript_name "RP23-336F11.19-003"; exon_number 1; exon_id "OTTMUSE00000786174.1"; tag "RNA_Seq_supported_partial"; protein_id "OTTMUSP00000081599.1";
chr2	havana	UTR	111873979	111874127	.	-	.	gene_id "OTTMUSG00000015081.4"; transcript_id "OTTMUST00000156235.1"; gene_type "protein_coding"; gene_name "Olfr1305"; transcript_type "protein_coding"; transcript_name "RP23-336F11.19-003"; exon_number 2; exon_id "OTTMUSE00000786173.1"; tag "RNA_Seq_supported_partial"; protein_id "OTTMUSP00000081599.1";
chr2	havana	UTR	111872371	111872917	.	-	.	gene_id "OTTMUSG00000015081.4"; transcript_id "OTTMUST00000156235.1"; gene_type "protein_coding"; gene_name "Olfr1305"; transcript_type "protein_coding"; transcript_name "RP23-336F11.19-003"; exon_number 3; exon_id "OTTMUSE00000780010.1"; tag "RNA_Seq_supported_partial"; protein_id "OTTMUSP00000081599.1";
chr2	havana	UTR	111873854	111873885	.	-	.	gene_id "OTTMUSG00000015081.4"; transcript_id "OTTMUST00000156235.1"; gene_type "protein_coding"; gene_name "Olfr1305"; transcript_type "protein_coding"; transcript_name "RP23-336F11.19-003"; exon_number 3; exon_id "OTTMUSE00000780010.1"; tag "RNA_Seq_supported_partial"; protein_id "OTTMUSP00000081599.1";
chr2	havana	exon	111916152	111916271	.	-	.	gene_id "OTTMUSG00000015115.3"; transcript_id "OTTMUST00000035853.3"; gene_type "protein_coding"; gene_name "Olfr1306"; transcript_type "protein_coding"; transcript_name "RP23-336F11.21-001"; exon_number 1; exon_id "OTTMUSE00000776854.1"; tag "RNA_Seq_supported_partial"; protein_id "OTTMUSP00000080671.1";
chr2	havana	exon	111914779	111914865	.	-	.	gene_id "OTTMUSG00000015115.3"; transcript_id "OTTMUST00000035853.3"; gene_type "protein_coding"; gene_name "Olfr1306"; transcript_type "protein_coding"; transcript_name "RP23-336F11.21-001"; exon_number 2; exon_id "OTTMUSE00000776853.1"; tag "RNA_Seq_supported_partial"; protein_id "OTTMUSP00000080671.1";
chr2	havana	exon	111911264	111912949	.	-	.	gene_id "OTTMUSG00000015115.3"; transcript_id "OTTMUST00000035853.3"; gene_type "protein_coding"; gene_name "Olfr1306"; transcript_type "protein_coding"; transcript_name "RP23-336F11.21-001"; exon_number 3; exon_id "OTTMUSE00000776852.1"; tag "RNA_Seq_supported_partial"; protein_id "OTTMUSP00000080671.1";
chr2	havana	CDS	111911993	111912928	.	-	0	gene_id "OTTMUSG00000015115.3"; transcript_id "OTTMUST00000035853.3"; gene_type "protein_coding"; gene_name "Olfr1306"; transcript_type "protein_coding"; transcript_name "RP23-336F11.21-001"; exon_number 3; exon_id "OTTMUSE00000776852.1"; tag "RNA_Seq_supported_partial"; protein_id "OTTMUSP00000080671.1";
chr2	havana	start_codon	111912926	111912928	.	-	0	gene_id "OTTMUSG00000015115.3"; transcript_id "OTTMUST00000035853.3"; gene_type "protein_coding"; gene_name "Olfr1306"; transcript_type "protein_coding"; transcript_name "RP23-336F11.21-001"; exon_number 3; exon_id "OTTMUSE00000776852.1"; tag "RNA_Seq_supported_partial"; protein_id "OTTMUSP00000080671.1";
chr2	havana	stop_codon	111911990	111911992	.	-	0	gene_id "OTTMUSG00000015115.3"; transcript_id "OTTMUST00000035853.3"; gene_type "protein_coding"; gene_name "Olfr1306"; transcript_type "protein_coding"; transcript_name "RP23-336F11.21-001"; exon_number 3; exon_id "OTTMUSE00000776852.1"; tag "RNA_Seq_supported_partial"; protein_id "OTTMUSP00000080671.1";
chr2	havana	UTR	111916152	111916271	.	-	.	gene_id "OTTMUSG00000015115.3"; transcript_id "OTTMUST00000035853.3"; gene_type "protein_coding"; gene_name "Olfr1306"; transcript_type "protein_coding"; transcript_name "RP23-336F11.21-001"; exon_number 1; exon_id "OTTMUSE00000776854.1"; tag "RNA_Seq_supported_partial"; protein_id "OTTMUSP00000080671.1";
chr2	havana	UTR	111914779	111914865	.	-	.	gene_id "OTTMUSG00000015115.3"; transcript_id "OTTMUST00000035853.3"; gene_type "protein_coding"; gene_name "Olfr1306"; transcript_type "protein_coding"; transcript_name "RP23-336F11.21-001"; exon_number 2; exon_id "OTTMUSE00000776853.1"; tag "RNA_Seq_supported_partial"; protein_id "OTTMUSP00000080671.1";
chr2	havana	UTR	111911264	111911992	.	-	.	gene_id "OTTMUSG00000015115.3"; transcript_id "OTTMUST00000035853.3"; gene_type "protein_coding"; gene_name "Olfr1306"; transcript_type "protein_coding"; transcript_name "RP23-336F11.21-001"; exon_number 3; exon_id "OTTMUSE00000776852.1"; tag "RNA_Seq_supported_partial"; protein_id "OTTMUSP00000080671.1";
chr2	havana	UTR	111912929	111912949	.	-	.	gene_id "OTTMUSG00000015115.3"; transcript_id "OTTMUST00000035853.3"; gene_type "protein_coding"; gene_name "Olfr1306"; transcript_type "protein_coding"; transcript_name "RP23-336F11.21-001"; exon_number 3; exon_id "OTTMUSE00000776852.1"; tag "RNA_Seq_supported_partial"; protein_id "OTTMUSP00000080671.1";
chr2	havana	exon	111949306	111949440	.	-	.	gene_id "OTTMUSG00000015117.4"; transcript_id "OTTMUST00000035855.4"; gene_type "protein_coding"; gene_name "Olfr1307"; transcript_type "protein_coding"; transcript_name "RP23-336F11.22-001"; exon_number 1; exon_id "OTTMUSE00000776856.1"; tag "RNA_Seq_supported_partial"; protein_id "OTTMUSP00000080672.1";
chr2	havana	exon	111947900	111947986	.	-	.	gene_id "OTTMUSG00000015117.4"; transcript_id "OTTMUST00000035855.4"; gene_type "protein_coding"; gene_name "Olfr1307"; transcript_type "protein_coding"; transcript_name "RP23-336F11.22-001"; exon_number 2; exon_id "OTTMUSE00000776857.1"; tag "RNA_Seq_supported_partial"; protein_id "OTTMUSP00000080672.1";
chr2	havana	exon	111930116	111945475	.	-	.	gene_id "OTTMUSG00000015117.4"; transcript_id "OTTMUST00000035855.4"; gene_type "protein_coding"; gene_name "Olfr1307"; transcript_type "protein_coding"; transcript_name "RP23-336F11.22-001"; exon_number 3; exon_id "OTTMUSE00000776855.2"; tag "RNA_Seq_supported_partial"; protein_id "OTTMUSP00000080672.1";
chr2	havana	CDS	111944519	111945454	.	-	0	gene_id "OTTMUSG00000015117.4"; transcript_id "OTTMUST00000035855.4"; gene_type "protein_coding"; gene_name "Olfr1307"; transcript_type "protein_coding"; transcript_name "RP23-336F11.22-001"; exon_number 3; exon_id "OTTMUSE00000776855.2"; tag "RNA_Seq_supported_partial"; protein_id "OTTMUSP00000080672.1";
chr2	havana	start_codon	111945452	111945454	.	-	0	gene_id "OTTMUSG00000015117.4"; transcript_id "OTTMUST00000035855.4"; gene_type "protein_coding"; gene_name "Olfr1307"; transcript_type "protein_coding"; transcript_name "RP23-336F11.22-001"; exon_number 3; exon_id "OTTMUSE00000776855.2"; tag "RNA_Seq_supported_partial"; protein_id "OTTMUSP00000080672.1";
chr2	havana	stop_codon	111944516	111944518	.	-	0	gene_id "OTTMUSG00000015117.4"; transcript_id "OTTMUST00000035855.4"; gene_type "protein_coding"; gene_name "Olfr1307"; transcript_type "protein_coding"; transcript_name "RP23-336F11.22-001"; exon_number 3; exon_id "OTTMUSE00000776855.2"; tag "RNA_Seq_supported_partial"; protein_id "OTTMUSP00000080672.1";
chr2	havana	UTR	111949306	111949440	.	-	.	gene_id "OTTMUSG00000015117.4"; transcript_id "OTTMUST00000035855.4"; gene_type "protein_coding"; gene_name "Olfr1307"; transcript_type "protein_coding"; transcript_name "RP23-336F11.22-001"; exon_number 1; exon_id "OTTMUSE00000776856.1"; tag "RNA_Seq_supported_partial"; protein_id "OTTMUSP00000080672.1";
chr2	havana	UTR	111947900	111947986	.	-	.	gene_id "OTTMUSG00000015117.4"; transcript_id "OTTMUST00000035855.4"; gene_type "protein_coding"; gene_name "Olfr1307"; transcript_type "protein_coding"; transcript_name "RP23-336F11.22-001"; exon_number 2; exon_id "OTTMUSE00000776857.1"; tag "RNA_Seq_supported_partial"; protein_id "OTTMUSP00000080672.1";
chr2	havana	UTR	111930116	111944518	.	-	.	gene_id "OTTMUSG00000015117.4"; transcript_id "OTTMUST00000035855.4"; gene_type "protein_coding"; gene_name "Olfr1307"; transcript_type "protein_coding"; transcript_name "RP23-336F11.22-001"; exon_number 3; exon_id "OTTMUSE00000776855.2"; tag "RNA_Seq_supported_partial"; protein_id "OTTMUSP00000080672.1";
chr2	havana	UTR	111945455	111945475	.	-	.	gene_id "OTTMUSG00000015117.4"; transcript_id "OTTMUST00000035855.4"; gene_type "protein_coding"; gene_name "Olfr1307"; transcript_type "protein_coding"; transcript_name "RP23-336F11.22-001"; exon_number 3; exon_id "OTTMUSE00000776855.2"; tag "RNA_Seq_supported_partial"; protein_id "OTTMUSP00000080672.1";
chr2	havana	exon	111964660	111964944	.	-	.	gene_id "OTTMUSG00000015110.4"; transcript_id "OTTMUST00000035848.4"; gene_type "protein_coding"; gene_name "Olfr1308"; transcript_type "protein_coding"; transcript_name "RP23-336F11.23-001"; exon_number 1; exon_id "OTTMUSE00000776859.1"; tag "RNA_Seq_supported_partial"; protein_id "OTTMUSP00000080673.1";
chr2	havana	exon	111959285	111961092	.	-	.	gene_id "OTTMUSG00000015110.4"; transcript_id "OTTMUST00000035848.4"; gene_type "protein_coding"; gene_name "Olfr1308"; transcript_type "protein_coding"; transcript_name "RP23-336F11.23-001"; exon_number 2; exon_id "OTTMUSE00000776858.1"; tag "RNA_Seq_supported_partial"; protein_id "OTTMUSP00000080673.1";
chr2	havana	CDS	111960112	111961071	.	-	0	gene_id "OTTMUSG00000015110.4"; transcript_id "OTTMUST00000035848.4"; gene_type "protein_coding"; gene_name "Olfr1308"; transcript_type "protein_coding"; transcript_name "RP23-336F11.23-001"; exon_number 2; exon_id "OTTMUSE00000776858.1"; tag "RNA_Seq_supported_partial"; protein_id "OTTMUSP00000080673.1";
chr2	havana	start_codon	111961069	111961071	.	-	0	gene_id "OTTMUSG00000015110.4"; transcript_id "OTTMUST00000035848.4"; gene_type "protein_coding"; gene_name "Olfr1308"; transcript_type "protein_coding"; transcript_name "RP23-336F11.23-001"; exon_number 2; exon_id "OTTMUSE00000776858.1"; tag "RNA_Seq_supported_partial"; protein_id "OTTMUSP00000080673.1";
chr2	havana	stop_codon	111960109	111960111	.	-	0	gene_id "OTTMUSG00000015110.4"; transcript_id "OTTMUST00000035848.4"; gene_type "protein_coding"; gene_name "Olfr1308"; transcript_type "protein_coding"; transcript_name "RP23-336F11.23-001"; exon_number 2; exon_id "OTTMUSE00000776858.1"; tag "RNA_Seq_supported_partial"; protein_id "OTTMUSP00000080673.1";
chr2	havana	UTR	111964660	111964944	.	-	.	gene_id "OTTMUSG00000015110.4"; transcript_id "OTTMUST00000035848.4"; gene_type "protein_coding"; gene_name "Olfr1308"; transcript_type "protein_coding"; transcript_name "RP23-336F11.23-001"; exon_number 1; exon_id "OTTMUSE00000776859.1"; tag "RNA_Seq_supported_partial"; protein_id "OTTMUSP00000080673.1";
chr2	havana	UTR	111959285	111960111	.	-	.	gene_id "OTTMUSG00000015110.4"; transcript_id "OTTMUST00000035848.4"; gene_type "protein_coding"; gene_name "Olfr1308"; transcript_type "protein_coding"; transcript_name "RP23-336F11.23-001"; exon_number 2; exon_id "OTTMUSE00000776858.1"; tag "RNA_Seq_supported_partial"; protein_id "OTTMUSP00000080673.1";
chr2	havana	UTR	111961072	111961092	.	-	.	gene_id "OTTMUSG00000015110.4"; transcript_id "OTTMUST00000035848.4"; gene_type "protein_coding"; gene_name "Olfr1308"; transcript_type "protein_coding"; transcript_name "RP23-336F11.23-001"; exon_number 2; exon_id "OTTMUSE00000776858.1"; tag "RNA_Seq_supported_partial"; protein_id "OTTMUSP00000080673.1";
chr2	havana	exon	111990084	111990273	.	-	.	gene_id "OTTMUSG00000015107.4"; transcript_id "OTTMUST00000035845.4"; gene_type "protein_coding"; gene_name "Olfr1309"; transcript_type "protein_coding"; transcript_name "RP23-336F11.31-001"; exon_number 1; exon_id "OTTMUSE00000780014.1"; tag "RNA_Seq_supported_partial"; tag "upstream_ATG"; protein_id "OTTMUSP00000081600.1";
chr2	havana	exon	111989366	111989486	.	-	.	gene_id "OTTMUSG00000015107.4"; transcript_id "OTTMUST00000035845.4"; gene_type "protein_coding"; gene_name "Olfr1309"; transcript_type "protein_coding"; transcript_name "RP23-336F11.31-001"; exon_number 2; exon_id "OTTMUSE00000780023.1"; tag "RNA_Seq_supported_partial"; tag "upstream_ATG"; protein_id "OTTMUSP00000081600.1";
chr2	havana	exon	111988566	111989173	.	-	.	gene_id "OTTMUSG00000015107.4"; transcript_id "OTTMUST00000035845.4"; gene_type "protein_coding"; gene_name "Olfr1309"; transcript_type "protein_coding"; transcript_name "RP23-336F11.31-001"; exon_number 3; exon_id "OTTMUSE00000780026.1"; tag "RNA_Seq_supported_partial"; tag "upstream_ATG"; protein_id "OTTMUSP00000081600.1";
chr2	havana	exon	111979857	111984105	.	-	.	gene_id "OTTMUSG00000015107.4"; transcript_id "OTTMUST00000035845.4"; gene_type "protein_coding"; gene_name "Olfr1309"; transcript_type "protein_coding"; transcript_name "RP23-336F11.31-001"; exon_number 4; exon_id "OTTMUSE00000780025.1"; tag "RNA_Seq_supported_partial"; tag "upstream_ATG"; protein_id "OTTMUSP00000081600.1";
chr2	havana	CDS	111983137	111984072	.	-	0	gene_id "OTTMUSG00000015107.4"; transcript_id "OTTMUST00000035845.4"; gene_type "protein_coding"; gene_name "Olfr1309"; transcript_type "protein_coding"; transcript_name "RP23-336F11.31-001"; exon_number 4; exon_id "OTTMUSE00000780025.1"; tag "RNA_Seq_supported_partial"; tag "upstream_ATG"; protein_id "OTTMUSP00000081600.1";
chr2	havana	start_codon	111984070	111984072	.	-	0	gene_id "OTTMUSG00000015107.4"; transcript_id "OTTMUST00000035845.4"; gene_type "protein_coding"; gene_name "Olfr1309"; transcript_type "protein_coding"; transcript_name "RP23-336F11.31-001"; exon_number 4; exon_id "OTTMUSE00000780025.1"; tag "RNA_Seq_supported_partial"; tag "upstream_ATG"; protein_id "OTTMUSP00000081600.1";
chr2	havana	stop_codon	111983134	111983136	.	-	0	gene_id "OTTMUSG00000015107.4"; transcript_id "OTTMUST00000035845.4"; gene_type "protein_coding"; gene_name "Olfr1309"; transcript_type "protein_coding"; transcript_name "RP23-336F11.31-001"; exon_number 4; exon_id "OTTMUSE00000780025.1"; tag "RNA_Seq_supported_partial"; tag "upstream_ATG"; protein_id "OTTMUSP00000081600.1";
chr2	havana	UTR	111990084	111990273	.	-	.	gene_id "OTTMUSG00000015107.4"; transcript_id "OTTMUST00000035845.4"; gene_type "protein_coding"; gene_name "Olfr1309"; transcript_type "protein_coding"; transcript_name "RP23-336F11.31-001"; exon_number 1; exon_id "OTTMUSE00000780014.1"; tag "RNA_Seq_supported_partial"; tag "upstream_ATG"; protein_id "OTTMUSP00000081600.1";
chr2	havana	UTR	111989366	111989486	.	-	.	gene_id "OTTMUSG00000015107.4"; transcript_id "OTTMUST00000035845.4"; gene_type "protein_coding"; gene_name "Olfr1309"; transcript_type "protein_coding"; transcript_name "RP23-336F11.31-001"; exon_number 2; exon_id "OTTMUSE00000780023.1"; tag "RNA_Seq_supported_partial"; tag "upstream_ATG"; protein_id "OTTMUSP00000081600.1";
chr2	havana	UTR	111988566	111989173	.	-	.	gene_id "OTTMUSG00000015107.4"; transcript_id "OTTMUST00000035845.4"; gene_type "protein_coding"; gene_name "Olfr1309"; transcript_type "protein_coding"; transcript_name "RP23-336F11.31-001"; exon_number 3; exon_id "OTTMUSE00000780026.1"; tag "RNA_Seq_supported_partial"; tag "upstream_ATG"; protein_id "OTTMUSP00000081600.1";
chr2	havana	UTR	111979857	111983136	.	-	.	gene_id "OTTMUSG00000015107.4"; transcript_id "OTTMUST00000035845.4"; gene_type "protein_coding"; gene_name "Olfr1309"; transcript_type "protein_coding"; transcript_name "RP23-336F11.31-001"; exon_number 4; exon_id "OTTMUSE00000780025.1"; tag "RNA_Seq_supported_partial"; tag "upstream_ATG"; protein_id "OTTMUSP00000081600.1";
chr2	havana	UTR	111984073	111984105	.	-	.	gene_id "OTTMUSG00000015107.4"; transcript_id "OTTMUST00000035845.4"; gene_type "protein_coding"; gene_name "Olfr1309"; transcript_type "protein_coding"; transcript_name "RP23-336F11.31-001"; exon_number 4; exon_id "OTTMUSE00000780025.1"; tag "RNA_Seq_supported_partial"; tag "upstream_ATG"; protein_id "OTTMUSP00000081600.1";
chr2	havana	exon	111990112	111990281	.	-	.	gene_id "OTTMUSG00000015107.4"; transcript_id "OTTMUST00000156236.1"; gene_type "protein_coding"; gene_name "Olfr1309"; transcript_type "protein_coding"; transcript_name "RP23-336F11.31-002"; exon_number 1; exon_id "OTTMUSE00000780018.1"; tag "RNA_Seq_supported_partial"; protein_id "OTTMUSP00000081601.1";
chr2	havana	exon	111989278	111989486	.	-	.	gene_id "OTTMUSG00000015107.4"; transcript_id "OTTMUST00000156236.1"; gene_type "protein_coding"; gene_name "Olfr1309"; transcript_type "protein_coding"; transcript_name "RP23-336F11.31-002"; exon_number 2; exon_id "OTTMUSE00000780022.1"; tag "RNA_Seq_supported_partial"; protein_id "OTTMUSP00000081601.1";
chr2	havana	exon	111988566	111989173	.	-	.	gene_id "OTTMUSG00000015107.4"; transcript_id "OTTMUST00000156236.1"; gene_type "protein_coding"; gene_name "Olfr1309"; transcript_type "protein_coding"; transcript_name "RP23-336F11.31-002"; exon_number 3; exon_id "OTTMUSE00000780026.1"; tag "RNA_Seq_supported_partial"; protein_id "OTTMUSP00000081601.1";
chr2	havana	exon	111979857	111984105	.	-	.	gene_id "OTTMUSG00000015107.4"; transcript_id "OTTMUST00000156236.1"; gene_type "protein_coding"; gene_name "Olfr1309"; transcript_type "protein_coding"; transcript_name "RP23-336F11.31-002"; exon_number 4; exon_id "OTTMUSE00000780025.1"; tag "RNA_Seq_supported_partial"; protein_id "OTTMUSP00000081601.1";
chr2	havana	CDS	111983137	111984072	.	-	0	gene_id "OTTMUSG00000015107.4"; transcript_id "OTTMUST00000156236.1"; gene_type "protein_coding"; gene_name "Olfr1309"; transcript_type "protein_coding"; transcript_name "RP23-336F11.31-002"; exon_number 4; exon_id "OTTMUSE00000780025.1"; tag "RNA_Seq_supported_partial"; protein_id "OTTMUSP00000081601.1";
chr2	havana	start_codon	111984070	111984072	.	-	0	gene_id "OTTMUSG00000015107.4"; transcript_id "OTTMUST00000156236.1"; gene_type "protein_coding"; gene_name "Olfr1309"; transcript_type "protein_coding"; transcript_name "RP23-336F11.31-002"; exon_number 4; exon_id "OTTMUSE00000780025.1"; tag "RNA_Seq_supported_partial"; protein_id "OTTMUSP00000081601.1";
chr2	havana	stop_codon	111983134	111983136	.	-	0	gene_id "OTTMUSG00000015107.4"; transcript_id "OTTMUST00000156236.1"; gene_type "protein_coding"; gene_name "Olfr1309"; transcript_type "protein_coding"; transcript_name "RP23-336F11.31-002"; exon_number 4; exon_id "OTTMUSE00000780025.1"; tag "RNA_Seq_supported_partial"; protein_id "OTTMUSP00000081601.1";
chr2	havana	UTR	111990112	111990281	.	-	.	gene_id "OTTMUSG00000015107.4"; transcript_id "OTTMUST00000156236.1"; gene_type "protein_coding"; gene_name "Olfr1309"; transcript_type "protein_coding"; transcript_name "RP23-336F11.31-002"; exon_number 1; exon_id "OTTMUSE00000780018.1"; tag "RNA_Seq_supported_partial"; protein_id "OTTMUSP00000081601.1";
chr2	havana	UTR	111989278	111989486	.	-	.	gene_id "OTTMUSG00000015107.4"; transcript_id "OTTMUST00000156236.1"; gene_type "protein_coding"; gene_name "Olfr1309"; transcript_type "protein_coding"; transcript_name "RP23-336F11.31-002"; exon_number 2; exon_id "OTTMUSE00000780022.1"; tag "RNA_Seq_supported_partial"; protein_id "OTTMUSP00000081601.1";
chr2	havana	UTR	111988566	111989173	.	-	.	gene_id "OTTMUSG00000015107.4"; transcript_id "OTTMUST00000156236.1"; gene_type "protein_coding"; gene_name "Olfr1309"; transcript_type "protein_coding"; transcript_name "RP23-336F11.31-002"; exon_number 3; exon_id "OTTMUSE00000780026.1"; tag "RNA_Seq_supported_partial"; protein_id "OTTMUSP00000081601.1";
chr2	havana	UTR	111979857	111983136	.	-	.	gene_id "OTTMUSG00000015107.4"; transcript_id "OTTMUST00000156236.1"; gene_type "protein_coding"; gene_name "Olfr1309"; transcript_type "protein_coding"; transcript_name "RP23-336F11.31-002"; exon_number 4; exon_id "OTTMUSE00000780025.1"; tag "RNA_Seq_supported_partial"; protein_id "OTTMUSP00000081601.1";
chr2	havana	UTR	111984073	111984105	.	-	.	gene_id "OTTMUSG00000015107.4"; transcript_id "OTTMUST00000156236.1"; gene_type "protein_coding"; gene_name "Olfr1309"; transcript_type "protein_coding"; transcript_name "RP23-336F11.31-002"; exon_number 4; exon_id "OTTMUSE00000780025.1"; tag "RNA_Seq_supported_partial"; protein_id "OTTMUSP00000081601.1";
chr2	havana	exon	111985266	111985309	.	-	.	gene_id "OTTMUSG00000015107.4"; transcript_id "OTTMUST00000156237.1"; gene_type "protein_coding"; gene_name "Olfr1309"; transcript_type "protein_coding"; transcript_name "RP23-336F11.31-003"; exon_number 1; exon_id "OTTMUSE00000780020.1"; tag "RNA_Seq_supported_partial"; protein_id "OTTMUSP00000081602.1";
chr2	havana	exon	111979876	111984105	.	-	.	gene_id "OTTMUSG00000015107.4"; transcript_id "OTTMUST00000156237.1"; gene_type "protein_coding"; gene_name "Olfr1309"; transcript_type "protein_coding"; transcript_name "RP23-336F11.31-003"; exon_number 2; exon_id "OTTMUSE00000780021.1"; tag "RNA_Seq_supported_partial"; protein_id "OTTMUSP00000081602.1";
chr2	havana	CDS	111983137	111984072	.	-	0	gene_id "OTTMUSG00000015107.4"; transcript_id "OTTMUST00000156237.1"; gene_type "protein_coding"; gene_name "Olfr1309"; transcript_type "protein_coding"; transcript_name "RP23-336F11.31-003"; exon_number 2; exon_id "OTTMUSE00000780021.1"; tag "RNA_Seq_supported_partial"; protein_id "OTTMUSP00000081602.1";
chr2	havana	start_codon	111984070	111984072	.	-	0	gene_id "OTTMUSG00000015107.4"; transcript_id "OTTMUST00000156237.1"; gene_type "protein_coding"; gene_name "Olfr1309"; transcript_type "protein_coding"; transcript_name "RP23-336F11.31-003"; exon_number 2; exon_id "OTTMUSE00000780021.1"; tag "RNA_Seq_supported_partial"; protein_id "OTTMUSP00000081602.1";
chr2	havana	stop_codon	111983134	111983136	.	-	0	gene_id "OTTMUSG00000015107.4"; transcript_id "OTTMUST00000156237.1"; gene_type "protein_coding"; gene_name "Olfr1309"; transcript_type "protein_coding"; transcript_name "RP23-336F11.31-003"; exon_number 2; exon_id "OTTMUSE00000780021.1"; tag "RNA_Seq_supported_partial"; protein_id "OTTMUSP00000081602.1";
chr2	havana	UTR	111985266	111985309	.	-	.	gene_id "OTTMUSG00000015107.4"; transcript_id "OTTMUST00000156237.1"; gene_type "protein_coding"; gene_name "Olfr1309"; transcript_type "protein_coding"; transcript_name "RP23-336F11.31-003"; exon_number 1; exon_id "OTTMUSE00000780020.1"; tag "RNA_Seq_supported_partial"; protein_id "OTTMUSP00000081602.1";
chr2	havana	UTR	111979876	111983136	.	-	.	gene_id "OTTMUSG00000015107.4"; transcript_id "OTTMUST00000156237.1"; gene_type "protein_coding"; gene_name "Olfr1309"; transcript_type "protein_coding"; transcript_name "RP23-336F11.31-003"; exon_number 2; exon_id "OTTMUSE00000780021.1"; tag "RNA_Seq_supported_partial"; protein_id "OTTMUSP00000081602.1";
chr2	havana	UTR	111984073	111984105	.	-	.	gene_id "OTTMUSG00000015107.4"; transcript_id "OTTMUST00000156237.1"; gene_type "protein_coding"; gene_name "Olfr1309"; transcript_type "protein_coding"; transcript_name "RP23-336F11.31-003"; exon_number 2; exon_id "OTTMUSE00000780021.1"; tag "RNA_Seq_supported_partial"; protein_id "OTTMUSP00000081602.1";
chr2	havana	exon	111990112	111990273	.	-	.	gene_id "OTTMUSG00000015107.4"; transcript_id "OTTMUST00000156238.1"; gene_type "protein_coding"; gene_name "Olfr1309"; transcript_type "protein_coding"; transcript_name "RP23-336F11.31-004"; exon_number 1; exon_id "OTTMUSE00000780015.1"; tag "RNA_Seq_supported_partial"; protein_id "OTTMUSP00000081603.1";
chr2	havana	exon	111989922	111990037	.	-	.	gene_id "OTTMUSG00000015107.4"; transcript_id "OTTMUST00000156238.1"; gene_type "protein_coding"; gene_name "Olfr1309"; transcript_type "protein_coding"; transcript_name "RP23-336F11.31-004"; exon_number 2; exon_id "OTTMUSE00000780019.1"; tag "RNA_Seq_supported_partial"; protein_id "OTTMUSP00000081603.1";
chr2	havana	exon	111988566	111989486	.	-	.	gene_id "OTTMUSG00000015107.4"; transcript_id "OTTMUST00000156238.1"; gene_type "protein_coding"; gene_name "Olfr1309"; transcript_type "protein_coding"; transcript_name "RP23-336F11.31-004"; exon_number 3; exon_id "OTTMUSE00000780016.1"; tag "RNA_Seq_supported_partial"; protein_id "OTTMUSP00000081603.1";
chr2	havana	exon	111979857	111984105	.	-	.	gene_id "OTTMUSG00000015107.4"; transcript_id "OTTMUST00000156238.1"; gene_type "protein_coding"; gene_name "Olfr1309"; transcript_type "protein_coding"; transcript_name "RP23-336F11.31-004"; exon_number 4; exon_id "OTTMUSE00000780025.1"; tag "RNA_Seq_supported_partial"; protein_id "OTTMUSP00000081603.1";
chr2	havana	CDS	111983137	111984072	.	-	0	gene_id "OTTMUSG00000015107.4"; transcript_id "OTTMUST00000156238.1"; gene_type "protein_coding"; gene_name "Olfr1309"; transcript_type "protein_coding"; transcript_name "RP23-336F11.31-004"; exon_number 4; exon_id "OTTMUSE00000780025.1"; tag "RNA_Seq_supported_partial"; protein_id "OTTMUSP00000081603.1";
chr2	havana	start_codon	111984070	111984072	.	-	0	gene_id "OTTMUSG00000015107.4"; transcript_id "OTTMUST00000156238.1"; gene_type "protein_coding"; gene_name "Olfr1309"; transcript_type "protein_coding"; transcript_name "RP23-336F11.31-004"; exon_number 4; exon_id "OTTMUSE00000780025.1"; tag "RNA_Seq_supported_partial"; protein_id "OTTMUSP00000081603.1";
chr2	havana	stop_codon	111983134	111983136	.	-	0	gene_id "OTTMUSG00000015107.4"; transcript_id "OTTMUST00000156238.1"; gene_type "protein_coding"; gene_name "Olfr1309"; transcript_type "protein_coding"; transcript_name "RP23-336F11.31-004"; exon_number 4; exon_id "OTTMUSE00000780025.1"; tag "RNA_Seq_supported_partial"; protein_id "OTTMUSP00000081603.1";
chr2	havana	UTR	111990112	111990273	.	-	.	gene_id "OTTMUSG00000015107.4"; transcript_id "OTTMUST00000156238.1"; gene_type "protein_coding"; gene_name "Olfr1309"; transcript_type "protein_coding"; transcript_name "RP23-336F11.31-004"; exon_number 1; exon_id "OTTMUSE00000780015.1"; tag "RNA_Seq_supported_partial"; protein_id "OTTMUSP00000081603.1";
chr2	havana	UTR	111989922	111990037	.	-	.	gene_id "OTTMUSG00000015107.4"; transcript_id "OTTMUST00000156238.1"; gene_type "protein_coding"; gene_name "Olfr1309"; transcript_type "protein_coding"; transcript_name "RP23-336F11.31-004"; exon_number 2; exon_id "OTTMUSE00000780019.1"; tag "RNA_Seq_supported_partial"; protein_id "OTTMUSP00000081603.1";
chr2	havana	UTR	111988566	111989486	.	-	.	gene_id "OTTMUSG00000015107.4"; transcript_id "OTTMUST00000156238.1"; gene_type "protein_coding"; gene_name "Olfr1309"; transcript_type "protein_coding"; transcript_name "RP23-336F11.31-004"; exon_number 3; exon_id "OTTMUSE00000780016.1"; tag "RNA_Seq_supported_partial"; protein_id "OTTMUSP00000081603.1";
chr2	havana	UTR	111979857	111983136	.	-	.	gene_id "OTTMUSG00000015107.4"; transcript_id "OTTMUST00000156238.1"; gene_type "protein_coding"; gene_name "Olfr1309"; transcript_type "protein_coding"; transcript_name "RP23-336F11.31-004"; exon_number 4; exon_id "OTTMUSE00000780025.1"; tag "RNA_Seq_supported_partial"; protein_id "OTTMUSP00000081603.1";
chr2	havana	UTR	111984073	111984105	.	-	.	gene_id "OTTMUSG00000015107.4"; transcript_id "OTTMUST00000156238.1"; gene_type "protein_coding"; gene_name "Olfr1309"; transcript_type "protein_coding"; transcript_name "RP23-336F11.31-004"; exon_number 4; exon_id "OTTMUSE00000780025.1"; tag "RNA_Seq_supported_partial"; protein_id "OTTMUSP00000081603.1";
chr2	havana	exon	111990084	111990274	.	-	.	gene_id "OTTMUSG00000015107.4"; transcript_id "OTTMUST00000156239.1"; gene_type "protein_coding"; gene_name "Olfr1309"; transcript_type "protein_coding"; transcript_name "RP23-336F11.31-005"; exon_number 1; exon_id "OTTMUSE00000780024.1"; tag "RNA_Seq_supported_partial"; protein_id "OTTMUSP00000081604.1";
chr2	havana	exon	111989278	111989486	.	-	.	gene_id "OTTMUSG00000015107.4"; transcript_id "OTTMUST00000156239.1"; gene_type "protein_coding"; gene_name "Olfr1309"; transcript_type "protein_coding"; transcript_name "RP23-336F11.31-005"; exon_number 2; exon_id "OTTMUSE00000780022.1"; tag "RNA_Seq_supported_partial"; protein_id "OTTMUSP00000081604.1";
chr2	havana	exon	111988566	111989173	.	-	.	gene_id "OTTMUSG00000015107.4"; transcript_id "OTTMUST00000156239.1"; gene_type "protein_coding"; gene_name "Olfr1309"; transcript_type "protein_coding"; transcript_name "RP23-336F11.31-005"; exon_number 3; exon_id "OTTMUSE00000780026.1"; tag "RNA_Seq_supported_partial"; protein_id "OTTMUSP00000081604.1";
chr2	havana	exon	111979857	111984105	.	-	.	gene_id "OTTMUSG00000015107.4"; transcript_id "OTTMUST00000156239.1"; gene_type "protein_coding"; gene_name "Olfr1309"; transcript_type "protein_coding"; transcript_name "RP23-336F11.31-005"; exon_number 4; exon_id "OTTMUSE00000780025.1"; tag "RNA_Seq_supported_partial"; protein_id "OTTMUSP00000081604.1";
chr2	havana	CDS	111983137	111984072	.	-	0	gene_id "OTTMUSG00000015107.4"; transcript_id "OTTMUST00000156239.1"; gene_type "protein_coding"; gene_name "Olfr1309"; transcript_type "protein_coding"; transcript_name "RP23-336F11.31-005"; exon_number 4; exon_id "OTTMUSE00000780025.1"; tag "RNA_Seq_supported_partial"; protein_id "OTTMUSP00000081604.1";
chr2	havana	start_codon	111984070	111984072	.	-	0	gene_id "OTTMUSG00000015107.4"; transcript_id "OTTMUST00000156239.1"; gene_type "protein_coding"; gene_name "Olfr1309"; transcript_type "protein_coding"; transcript_name "RP23-336F11.31-005"; exon_number 4; exon_id "OTTMUSE00000780025.1"; tag "RNA_Seq_supported_partial"; protein_id "OTTMUSP00000081604.1";
chr2	havana	stop_codon	111983134	111983136	.	-	0	gene_id "OTTMUSG00000015107.4"; transcript_id "OTTMUST00000156239.1"; gene_type "protein_coding"; gene_name "Olfr1309"; transcript_type "protein_coding"; transcript_name "RP23-336F11.31-005"; exon_number 4; exon_id "OTTMUSE00000780025.1"; tag "RNA_Seq_supported_partial"; protein_id "OTTMUSP00000081604.1";
chr2	havana	UTR	111990084	111990274	.	-	.	gene_id "OTTMUSG00000015107.4"; transcript_id "OTTMUST00000156239.1"; gene_type "protein_coding"; gene_name "Olfr1309"; transcript_type "protein_coding"; transcript_name "RP23-336F11.31-005"; exon_number 1; exon_id "OTTMUSE00000780024.1"; tag "RNA_Seq_supported_partial"; protein_id "OTTMUSP00000081604.1";
chr2	havana	UTR	111989278	111989486	.	-	.	gene_id "OTTMUSG00000015107.4"; transcript_id "OTTMUST00000156239.1"; gene_type "protein_coding"; gene_name "Olfr1309"; transcript_type "protein_coding"; transcript_name "RP23-336F11.31-005"; exon_number 2; exon_id "OTTMUSE00000780022.1"; tag "RNA_Seq_supported_partial"; protein_id "OTTMUSP00000081604.1";
chr2	havana	UTR	111988566	111989173	.	-	.	gene_id "OTTMUSG00000015107.4"; transcript_id "OTTMUST00000156239.1"; gene_type "protein_coding"; gene_name "Olfr1309"; transcript_type "protein_coding"; transcript_name "RP23-336F11.31-005"; exon_number 3; exon_id "OTTMUSE00000780026.1"; tag "RNA_Seq_supported_partial"; protein_id "OTTMUSP00000081604.1";
chr2	havana	UTR	111979857	111983136	.	-	.	gene_id "OTTMUSG00000015107.4"; transcript_id "OTTMUST00000156239.1"; gene_type "protein_coding"; gene_name "Olfr1309"; transcript_type "protein_coding"; transcript_name "RP23-336F11.31-005"; exon_number 4; exon_id "OTTMUSE00000780025.1"; tag "RNA_Seq_supported_partial"; protein_id "OTTMUSP00000081604.1";
chr2	havana	UTR	111984073	111984105	.	-	.	gene_id "OTTMUSG00000015107.4"; transcript_id "OTTMUST00000156239.1"; gene_type "protein_coding"; gene_name "Olfr1309"; transcript_type "protein_coding"; transcript_name "RP23-336F11.31-005"; exon_number 4; exon_id "OTTMUSE00000780025.1"; tag "RNA_Seq_supported_partial"; protein_id "OTTMUSP00000081604.1";
chr2	havana	exon	112012450	112012708	.	-	.	gene_id "OTTMUSG00000015108.4"; transcript_id "OTTMUST00000035846.4"; gene_type "protein_coding"; gene_name "Olfr1310"; transcript_type "protein_coding"; transcript_name "RP23-336F11.30-001"; exon_number 1; exon_id "OTTMUSE00000776860.1"; tag "RNA_Seq_supported_partial"; protein_id "OTTMUSP00000080674.1";
chr2	havana	exon	112004574	112009211	.	-	.	gene_id "OTTMUSG00000015108.4"; transcript_id "OTTMUST00000035846.4"; gene_type "protein_coding"; gene_name "Olfr1310"; transcript_type "protein_coding"; transcript_name "RP23-336F11.30-001"; exon_number 2; exon_id "OTTMUSE00000776861.1"; tag "RNA_Seq_supported_partial"; protein_id "OTTMUSP00000080674.1";
chr2	havana	CDS	112008249	112009184	.	-	0	gene_id "OTTMUSG00000015108.4"; transcript_id "OTTMUST00000035846.4"; gene_type "protein_coding"; gene_name "Olfr1310"; transcript_type "protein_coding"; transcript_name "RP23-336F11.30-001"; exon_number 2; exon_id "OTTMUSE00000776861.1"; tag "RNA_Seq_supported_partial"; protein_id "OTTMUSP00000080674.1";
chr2	havana	start_codon	112009182	112009184	.	-	0	gene_id "OTTMUSG00000015108.4"; transcript_id "OTTMUST00000035846.4"; gene_type "protein_coding"; gene_name "Olfr1310"; transcript_type "protein_coding"; transcript_name "RP23-336F11.30-001"; exon_number 2; exon_id "OTTMUSE00000776861.1"; tag "RNA_Seq_supported_partial"; protein_id "OTTMUSP00000080674.1";
chr2	havana	stop_codon	112008246	112008248	.	-	0	gene_id "OTTMUSG00000015108.4"; transcript_id "OTTMUST00000035846.4"; gene_type "protein_coding"; gene_name "Olfr1310"; transcript_type "protein_coding"; transcript_name "RP23-336F11.30-001"; exon_number 2; exon_id "OTTMUSE00000776861.1"; tag "RNA_Seq_supported_partial"; protein_id "OTTMUSP00000080674.1";
chr2	havana	UTR	112012450	112012708	.	-	.	gene_id "OTTMUSG00000015108.4"; transcript_id "OTTMUST00000035846.4"; gene_type "protein_coding"; gene_name "Olfr1310"; transcript_type "protein_coding"; transcript_name "RP23-336F11.30-001"; exon_number 1; exon_id "OTTMUSE00000776860.1"; tag "RNA_Seq_supported_partial"; protein_id "OTTMUSP00000080674.1";
chr2	havana	UTR	112004574	112008248	.	-	.	gene_id "OTTMUSG00000015108.4"; transcript_id "OTTMUST00000035846.4"; gene_type "protein_coding"; gene_name "Olfr1310"; transcript_type "protein_coding"; transcript_name "RP23-336F11.30-001"; exon_number 2; exon_id "OTTMUSE00000776861.1"; tag "RNA_Seq_supported_partial"; protein_id "OTTMUSP00000080674.1";
chr2	havana	UTR	112009185	112009211	.	-	.	gene_id "OTTMUSG00000015108.4"; transcript_id "OTTMUST00000035846.4"; gene_type "protein_coding"; gene_name "Olfr1310"; transcript_type "protein_coding"; transcript_name "RP23-336F11.30-001"; exon_number 2; exon_id "OTTMUSE00000776861.1"; tag "RNA_Seq_supported_partial"; protein_id "OTTMUSP00000080674.1";
chr2	havana	exon	112023978	112024409	.	-	.	gene_id "OTTMUSG00000015119.4"; transcript_id "OTTMUST00000035857.4"; gene_type "protein_coding"; gene_name "Olfr1311"; transcript_type "protein_coding"; transcript_name "RP23-336F11.29-001"; exon_number 1; exon_id "OTTMUSE00000776868.1"; tag "RNA_Seq_supported_partial"; protein_id "OTTMUSP00000080675.1";
chr2	havana	exon	112019656	112021854	.	-	.	gene_id "OTTMUSG00000015119.4"; transcript_id "OTTMUST00000035857.4"; gene_type "protein_coding"; gene_name "Olfr1311"; transcript_type "protein_coding"; transcript_name "RP23-336F11.29-001"; exon_number 2; exon_id "OTTMUSE00000776864.1"; tag "RNA_Seq_supported_partial"; protein_id "OTTMUSP00000080675.1";
chr2	havana	CDS	112020917	112021852	.	-	0	gene_id "OTTMUSG00000015119.4"; transcript_id "OTTMUST00000035857.4"; gene_type "protein_coding"; gene_name "Olfr1311"; transcript_type "protein_coding"; transcript_name "RP23-336F11.29-001"; exon_number 2; exon_id "OTTMUSE00000776864.1"; tag "RNA_Seq_supported_partial"; protein_id "OTTMUSP00000080675.1";
chr2	havana	start_codon	112021850	112021852	.	-	0	gene_id "OTTMUSG00000015119.4"; transcript_id "OTTMUST00000035857.4"; gene_type "protein_coding"; gene_name "Olfr1311"; transcript_type "protein_coding"; transcript_name "RP23-336F11.29-001"; exon_number 2; exon_id "OTTMUSE00000776864.1"; tag "RNA_Seq_supported_partial"; protein_id "OTTMUSP00000080675.1";
chr2	havana	stop_codon	112020914	112020916	.	-	0	gene_id "OTTMUSG00000015119.4"; transcript_id "OTTMUST00000035857.4"; gene_type "protein_coding"; gene_name "Olfr1311"; transcript_type "protein_coding"; transcript_name "RP23-336F11.29-001"; exon_number 2; exon_id "OTTMUSE00000776864.1"; tag "RNA_Seq_supported_partial"; protein_id "OTTMUSP00000080675.1";
chr2	havana	UTR	112023978	112024409	.	-	.	gene_id "OTTMUSG00000015119.4"; transcript_id "OTTMUST00000035857.4"; gene_type "protein_coding"; gene_name "Olfr1311"; transcript_type "protein_coding"; transcript_name "RP23-336F11.29-001"; exon_number 1; exon_id "OTTMUSE00000776868.1"; tag "RNA_Seq_supported_partial"; protein_id "OTTMUSP00000080675.1";
chr2	havana	UTR	112019656	112020916	.	-	.	gene_id "OTTMUSG00000015119.4"; transcript_id "OTTMUST00000035857.4"; gene_type "protein_coding"; gene_name "Olfr1311"; transcript_type "protein_coding"; transcript_name "RP23-336F11.29-001"; exon_number 2; exon_id "OTTMUSE00000776864.1"; tag "RNA_Seq_supported_partial"; protein_id "OTTMUSP00000080675.1";
chr2	havana	UTR	112021853	112021854	.	-	.	gene_id "OTTMUSG00000015119.4"; transcript_id "OTTMUST00000035857.4"; gene_type "protein_coding"; gene_name "Olfr1311"; transcript_type "protein_coding"; transcript_name "RP23-336F11.29-001"; exon_number 2; exon_id "OTTMUSE00000776864.1"; tag "RNA_Seq_supported_partial"; protein_id "OTTMUSP00000080675.1";
chr2	havana	exon	112023978	112024397	.	-	.	gene_id "OTTMUSG00000015119.4"; transcript_id "OTTMUST00000155391.1"; gene_type "protein_coding"; gene_name "Olfr1311"; transcript_type "processed_transcript"; transcript_name "RP23-336F11.29-002"; exon_number 1; exon_id "OTTMUSE00000776863.1"; tag "RNA_Seq_supported_partial";
chr2	havana	exon	112019656	112021793	.	-	.	gene_id "OTTMUSG00000015119.4"; transcript_id "OTTMUST00000155391.1"; gene_type "protein_coding"; gene_name "Olfr1311"; transcript_type "processed_transcript"; transcript_name "RP23-336F11.29-002"; exon_number 2; exon_id "OTTMUSE00000776866.1"; tag "RNA_Seq_supported_partial";
chr2	havana	exon	112023978	112024412	.	-	.	gene_id "OTTMUSG00000015119.4"; transcript_id "OTTMUST00000155392.1"; gene_type "protein_coding"; gene_name "Olfr1311"; transcript_type "protein_coding"; transcript_name "RP23-336F11.29-003"; exon_number 1; exon_id "OTTMUSE00000776865.1"; tag "RNA_Seq_supported_partial"; protein_id "OTTMUSP00000080676.1";
chr2	havana	exon	112019656	112021887	.	-	.	gene_id "OTTMUSG00000015119.4"; transcript_id "OTTMUST00000155392.1"; gene_type "protein_coding"; gene_name "Olfr1311"; transcript_type "protein_coding"; transcript_name "RP23-336F11.29-003"; exon_number 2; exon_id "OTTMUSE00000776867.1"; tag "RNA_Seq_supported_partial"; protein_id "OTTMUSP00000080676.1";
chr2	havana	CDS	112020917	112021852	.	-	0	gene_id "OTTMUSG00000015119.4"; transcript_id "OTTMUST00000155392.1"; gene_type "protein_coding"; gene_name "Olfr1311"; transcript_type "protein_coding"; transcript_name "RP23-336F11.29-003"; exon_number 2; exon_id "OTTMUSE00000776867.1"; tag "RNA_Seq_supported_partial"; protein_id "OTTMUSP00000080676.1";
chr2	havana	start_codon	112021850	112021852	.	-	0	gene_id "OTTMUSG00000015119.4"; transcript_id "OTTMUST00000155392.1"; gene_type "protein_coding"; gene_name "Olfr1311"; transcript_type "protein_coding"; transcript_name "RP23-336F11.29-003"; exon_number 2; exon_id "OTTMUSE00000776867.1"; tag "RNA_Seq_supported_partial"; protein_id "OTTMUSP00000080676.1";
chr2	havana	stop_codon	112020914	112020916	.	-	0	gene_id "OTTMUSG00000015119.4"; transcript_id "OTTMUST00000155392.1"; gene_type "protein_coding"; gene_name "Olfr1311"; transcript_type "protein_coding"; transcript_name "RP23-336F11.29-003"; exon_number 2; exon_id "OTTMUSE00000776867.1"; tag "RNA_Seq_supported_partial"; protein_id "OTTMUSP00000080676.1";
chr2	havana	UTR	112023978	112024412	.	-	.	gene_id "OTTMUSG00000015119.4"; transcript_id "OTTMUST00000155392.1"; gene_type "protein_coding"; gene_name "Olfr1311"; transcript_type "protein_coding"; transcript_name "RP23-336F11.29-003"; exon_number 1; exon_id "OTTMUSE00000776865.1"; tag "RNA_Seq_supported_partial"; protein_id "OTTMUSP00000080676.1";
chr2	havana	UTR	112019656	112020916	.	-	.	gene_id "OTTMUSG00000015119.4"; transcript_id "OTTMUST00000155392.1"; gene_type "protein_coding"; gene_name "Olfr1311"; transcript_type "protein_coding"; transcript_name "RP23-336F11.29-003"; exon_number 2; exon_id "OTTMUSE00000776867.1"; tag "RNA_Seq_supported_partial"; protein_id "OTTMUSP00000080676.1";
chr2	havana	UTR	112021853	112021887	.	-	.	gene_id "OTTMUSG00000015119.4"; transcript_id "OTTMUST00000155392.1"; gene_type "protein_coding"; gene_name "Olfr1311"; transcript_type "protein_coding"; transcript_name "RP23-336F11.29-003"; exon_number 2; exon_id "OTTMUSE00000776867.1"; tag "RNA_Seq_supported_partial"; protein_id "OTTMUSP00000080676.1";
chr2	havana	exon	112050117	112050236	.	-	.	gene_id "OTTMUSG00000015104.4"; transcript_id "OTTMUST00000035842.4"; gene_type "protein_coding"; gene_name "Olfr1312"; transcript_type "protein_coding"; transcript_name "RP23-336F11.28-001"; exon_number 1; exon_id "OTTMUSE00000780041.1"; tag "RNA_Seq_supported_partial"; protein_id "OTTMUSP00000081609.1";
chr2	havana	exon	112049358	112049417	.	-	.	gene_id "OTTMUSG00000015104.4"; transcript_id "OTTMUST00000035842.4"; gene_type "protein_coding"; gene_name "Olfr1312"; transcript_type "protein_coding"; transcript_name "RP23-336F11.28-001"; exon_number 2; exon_id "OTTMUSE00000780038.1"; tag "RNA_Seq_supported_partial"; protein_id "OTTMUSP00000081609.1";
chr2	havana	exon	112047865	112048036	.	-	.	gene_id "OTTMUSG00000015104.4"; transcript_id "OTTMUST00000035842.4"; gene_type "protein_coding"; gene_name "Olfr1312"; transcript_type "protein_coding"; transcript_name "RP23-336F11.28-001"; exon_number 3; exon_id "OTTMUSE00000780040.1"; tag "RNA_Seq_supported_partial"; protein_id "OTTMUSP00000081609.1";
chr2	havana	exon	112038068	112043060	.	-	.	gene_id "OTTMUSG00000015104.4"; transcript_id "OTTMUST00000035842.4"; gene_type "protein_coding"; gene_name "Olfr1312"; transcript_type "protein_coding"; transcript_name "RP23-336F11.28-001"; exon_number 4; exon_id "OTTMUSE00000780043.2"; tag "RNA_Seq_supported_partial"; protein_id "OTTMUSP00000081609.1";
chr2	havana	CDS	112042080	112043030	.	-	0	gene_id "OTTMUSG00000015104.4"; transcript_id "OTTMUST00000035842.4"; gene_type "protein_coding"; gene_name "Olfr1312"; transcript_type "protein_coding"; transcript_name "RP23-336F11.28-001"; exon_number 4; exon_id "OTTMUSE00000780043.2"; tag "RNA_Seq_supported_partial"; protein_id "OTTMUSP00000081609.1";
chr2	havana	start_codon	112043028	112043030	.	-	0	gene_id "OTTMUSG00000015104.4"; transcript_id "OTTMUST00000035842.4"; gene_type "protein_coding"; gene_name "Olfr1312"; transcript_type "protein_coding"; transcript_name "RP23-336F11.28-001"; exon_number 4; exon_id "OTTMUSE00000780043.2"; tag "RNA_Seq_supported_partial"; protein_id "OTTMUSP00000081609.1";
chr2	havana	stop_codon	112042077	112042079	.	-	0	gene_id "OTTMUSG00000015104.4"; transcript_id "OTTMUST00000035842.4"; gene_type "protein_coding"; gene_name "Olfr1312"; transcript_type "protein_coding"; transcript_name "RP23-336F11.28-001"; exon_number 4; exon_id "OTTMUSE00000780043.2"; tag "RNA_Seq_supported_partial"; protein_id "OTTMUSP00000081609.1";
chr2	havana	UTR	112050117	112050236	.	-	.	gene_id "OTTMUSG00000015104.4"; transcript_id "OTTMUST00000035842.4"; gene_type "protein_coding"; gene_name "Olfr1312"; transcript_type "protein_coding"; transcript_name "RP23-336F11.28-001"; exon_number 1; exon_id "OTTMUSE00000780041.1"; tag "RNA_Seq_supported_partial"; protein_id "OTTMUSP00000081609.1";
chr2	havana	UTR	112049358	112049417	.	-	.	gene_id "OTTMUSG00000015104.4"; transcript_id "OTTMUST00000035842.4"; gene_type "protein_coding"; gene_name "Olfr1312"; transcript_type "protein_coding"; transcript_name "RP23-336F11.28-001"; exon_number 2; exon_id "OTTMUSE00000780038.1"; tag "RNA_Seq_supported_partial"; protein_id "OTTMUSP00000081609.1";
chr2	havana	UTR	112047865	112048036	.	-	.	gene_id "OTTMUSG00000015104.4"; transcript_id "OTTMUST00000035842.4"; gene_type "protein_coding"; gene_name "Olfr1312"; transcript_type "protein_coding"; transcript_name "RP23-336F11.28-001"; exon_number 3; exon_id "OTTMUSE00000780040.1"; tag "RNA_Seq_supported_partial"; protein_id "OTTMUSP00000081609.1";
chr2	havana	UTR	112038068	112042079	.	-	.	gene_id "OTTMUSG00000015104.4"; transcript_id "OTTMUST00000035842.4"; gene_type "protein_coding"; gene_name "Olfr1312"; transcript_type "protein_coding"; transcript_name "RP23-336F11.28-001"; exon_number 4; exon_id "OTTMUSE00000780043.2"; tag "RNA_Seq_supported_partial"; protein_id "OTTMUSP00000081609.1";
chr2	havana	UTR	112043031	112043060	.	-	.	gene_id "OTTMUSG00000015104.4"; transcript_id "OTTMUST00000035842.4"; gene_type "protein_coding"; gene_name "Olfr1312"; transcript_type "protein_coding"; transcript_name "RP23-336F11.28-001"; exon_number 4; exon_id "OTTMUSE00000780043.2"; tag "RNA_Seq_supported_partial"; protein_id "OTTMUSP00000081609.1";
chr2	havana	exon	112050117	112050186	.	-	.	gene_id "OTTMUSG00000015104.4"; transcript_id "OTTMUST00000156243.2"; gene_type "protein_coding"; gene_name "Olfr1312"; transcript_type "protein_coding"; transcript_name "RP23-336F11.28-002"; exon_number 1; exon_id "OTTMUSE00000780037.1"; tag "RNA_Seq_supported_partial"; protein_id "OTTMUSP00000081610.1";
chr2	havana	exon	112047865	112048036	.	-	.	gene_id "OTTMUSG00000015104.4"; transcript_id "OTTMUST00000156243.2"; gene_type "protein_coding"; gene_name "Olfr1312"; transcript_type "protein_coding"; transcript_name "RP23-336F11.28-002"; exon_number 2; exon_id "OTTMUSE00000780040.1"; tag "RNA_Seq_supported_partial"; protein_id "OTTMUSP00000081610.1";
chr2	havana	exon	112040412	112043060	.	-	.	gene_id "OTTMUSG00000015104.4"; transcript_id "OTTMUST00000156243.2"; gene_type "protein_coding"; gene_name "Olfr1312"; transcript_type "protein_coding"; transcript_name "RP23-336F11.28-002"; exon_number 3; exon_id "OTTMUSE00000786175.1"; tag "RNA_Seq_supported_partial"; protein_id "OTTMUSP00000081610.1";
chr2	havana	CDS	112042080	112043030	.	-	0	gene_id "OTTMUSG00000015104.4"; transcript_id "OTTMUST00000156243.2"; gene_type "protein_coding"; gene_name "Olfr1312"; transcript_type "protein_coding"; transcript_name "RP23-336F11.28-002"; exon_number 3; exon_id "OTTMUSE00000786175.1"; tag "RNA_Seq_supported_partial"; protein_id "OTTMUSP00000081610.1";
chr2	havana	start_codon	112043028	112043030	.	-	0	gene_id "OTTMUSG00000015104.4"; transcript_id "OTTMUST00000156243.2"; gene_type "protein_coding"; gene_name "Olfr1312"; transcript_type "protein_coding"; transcript_name "RP23-336F11.28-002"; exon_number 3; exon_id "OTTMUSE00000786175.1"; tag "RNA_Seq_supported_partial"; protein_id "OTTMUSP00000081610.1";
chr2	havana	stop_codon	112042077	112042079	.	-	0	gene_id "OTTMUSG00000015104.4"; transcript_id "OTTMUST00000156243.2"; gene_type "protein_coding"; gene_name "Olfr1312"; transcript_type "protein_coding"; transcript_name "RP23-336F11.28-002"; exon_number 3; exon_id "OTTMUSE00000786175.1"; tag "RNA_Seq_supported_partial"; protein_id "OTTMUSP00000081610.1";
chr2	havana	UTR	112050117	112050186	.	-	.	gene_id "OTTMUSG00000015104.4"; transcript_id "OTTMUST00000156243.2"; gene_type "protein_coding"; gene_name "Olfr1312"; transcript_type "protein_coding"; transcript_name "RP23-336F11.28-002"; exon_number 1; exon_id "OTTMUSE00000780037.1"; tag "RNA_Seq_supported_partial"; protein_id "OTTMUSP00000081610.1";
chr2	havana	UTR	112047865	112048036	.	-	.	gene_id "OTTMUSG00000015104.4"; transcript_id "OTTMUST00000156243.2"; gene_type "protein_coding"; gene_name "Olfr1312"; transcript_type "protein_coding"; transcript_name "RP23-336F11.28-002"; exon_number 2; exon_id "OTTMUSE00000780040.1"; tag "RNA_Seq_supported_partial"; protein_id "OTTMUSP00000081610.1";
chr2	havana	UTR	112040412	112042079	.	-	.	gene_id "OTTMUSG00000015104.4"; transcript_id "OTTMUST00000156243.2"; gene_type "protein_coding"; gene_name "Olfr1312"; transcript_type "protein_coding"; transcript_name "RP23-336F11.28-002"; exon_number 3; exon_id "OTTMUSE00000786175.1"; tag "RNA_Seq_supported_partial"; protein_id "OTTMUSP00000081610.1";
chr2	havana	UTR	112043031	112043060	.	-	.	gene_id "OTTMUSG00000015104.4"; transcript_id "OTTMUST00000156243.2"; gene_type "protein_coding"; gene_name "Olfr1312"; transcript_type "protein_coding"; transcript_name "RP23-336F11.28-002"; exon_number 3; exon_id "OTTMUSE00000786175.1"; tag "RNA_Seq_supported_partial"; protein_id "OTTMUSP00000081610.1";
chr2	havana	exon	112050117	112050238	.	-	.	gene_id "OTTMUSG00000015104.4"; transcript_id "OTTMUST00000156244.1"; gene_type "protein_coding"; gene_name "Olfr1312"; transcript_type "protein_coding"; transcript_name "RP23-336F11.28-003"; exon_number 1; exon_id "OTTMUSE00000780039.1"; tag "RNA_Seq_supported_partial"; protein_id "OTTMUSP00000081611.1";
chr2	havana	exon	112049358	112049417	.	-	.	gene_id "OTTMUSG00000015104.4"; transcript_id "OTTMUST00000156244.1"; gene_type "protein_coding"; gene_name "Olfr1312"; transcript_type "protein_coding"; transcript_name "RP23-336F11.28-003"; exon_number 2; exon_id "OTTMUSE00000780038.1"; tag "RNA_Seq_supported_partial"; protein_id "OTTMUSP00000081611.1";
chr2	havana	exon	112047865	112048008	.	-	.	gene_id "OTTMUSG00000015104.4"; transcript_id "OTTMUST00000156244.1"; gene_type "protein_coding"; gene_name "Olfr1312"; transcript_type "protein_coding"; transcript_name "RP23-336F11.28-003"; exon_number 3; exon_id "OTTMUSE00000780036.1"; tag "RNA_Seq_supported_partial"; protein_id "OTTMUSP00000081611.1";
chr2	havana	exon	112040412	112043060	.	-	.	gene_id "OTTMUSG00000015104.4"; transcript_id "OTTMUST00000156244.1"; gene_type "protein_coding"; gene_name "Olfr1312"; transcript_type "protein_coding"; transcript_name "RP23-336F11.28-003"; exon_number 4; exon_id "OTTMUSE00000786175.1"; tag "RNA_Seq_supported_partial"; protein_id "OTTMUSP00000081611.1";
chr2	havana	CDS	112042080	112043030	.	-	0	gene_id "OTTMUSG00000015104.4"; transcript_id "OTTMUST00000156244.1"; gene_type "protein_coding"; gene_name "Olfr1312"; transcript_type "protein_coding"; transcript_name "RP23-336F11.28-003"; exon_number 4; exon_id "OTTMUSE00000786175.1"; tag "RNA_Seq_supported_partial"; protein_id "OTTMUSP00000081611.1";
chr2	havana	start_codon	112043028	112043030	.	-	0	gene_id "OTTMUSG00000015104.4"; transcript_id "OTTMUST00000156244.1"; gene_type "protein_coding"; gene_name "Olfr1312"; transcript_type "protein_coding"; transcript_name "RP23-336F11.28-003"; exon_number 4; exon_id "OTTMUSE00000786175.1"; tag "RNA_Seq_supported_partial"; protein_id "OTTMUSP00000081611.1";
chr2	havana	stop_codon	112042077	112042079	.	-	0	gene_id "OTTMUSG00000015104.4"; transcript_id "OTTMUST00000156244.1"; gene_type "protein_coding"; gene_name "Olfr1312"; transcript_type "protein_coding"; transcript_name "RP23-336F11.28-003"; exon_number 4; exon_id "OTTMUSE00000786175.1"; tag "RNA_Seq_supported_partial"; protein_id "OTTMUSP00000081611.1";
chr2	havana	UTR	112050117	112050238	.	-	.	gene_id "OTTMUSG00000015104.4"; transcript_id "OTTMUST00000156244.1"; gene_type "protein_coding"; gene_name "Olfr1312"; transcript_type "protein_coding"; transcript_name "RP23-336F11.28-003"; exon_number 1; exon_id "OTTMUSE00000780039.1"; tag "RNA_Seq_supported_partial"; protein_id "OTTMUSP00000081611.1";
chr2	havana	UTR	112049358	112049417	.	-	.	gene_id "OTTMUSG00000015104.4"; transcript_id "OTTMUST00000156244.1"; gene_type "protein_coding"; gene_name "Olfr1312"; transcript_type "protein_coding"; transcript_name "RP23-336F11.28-003"; exon_number 2; exon_id "OTTMUSE00000780038.1"; tag "RNA_Seq_supported_partial"; protein_id "OTTMUSP00000081611.1";
chr2	havana	UTR	112047865	112048008	.	-	.	gene_id "OTTMUSG00000015104.4"; transcript_id "OTTMUST00000156244.1"; gene_type "protein_coding"; gene_name "Olfr1312"; transcript_type "protein_coding"; transcript_name "RP23-336F11.28-003"; exon_number 3; exon_id "OTTMUSE00000780036.1"; tag "RNA_Seq_supported_partial"; protein_id "OTTMUSP00000081611.1";
chr2	havana	UTR	112040412	112042079	.	-	.	gene_id "OTTMUSG00000015104.4"; transcript_id "OTTMUST00000156244.1"; gene_type "protein_coding"; gene_name "Olfr1312"; transcript_type "protein_coding"; transcript_name "RP23-336F11.28-003"; exon_number 4; exon_id "OTTMUSE00000786175.1"; tag "RNA_Seq_supported_partial"; protein_id "OTTMUSP00000081611.1";
chr2	havana	UTR	112043031	112043060	.	-	.	gene_id "OTTMUSG00000015104.4"; transcript_id "OTTMUST00000156244.1"; gene_type "protein_coding"; gene_name "Olfr1312"; transcript_type "protein_coding"; transcript_name "RP23-336F11.28-003"; exon_number 4; exon_id "OTTMUSE00000786175.1"; tag "RNA_Seq_supported_partial"; protein_id "OTTMUSP00000081611.1";
chr2	havana	exon	112077675	112077727	.	-	.	gene_id "OTTMUSG00000015106.4"; transcript_id "OTTMUST00000035844.4"; gene_type "protein_coding"; gene_name "Olfr1313"; transcript_type "protein_coding"; transcript_name "RP23-336F11.27-001"; exon_number 1; exon_id "OTTMUSE00000780046.1"; tag "RNA_Seq_supported_partial"; protein_id "OTTMUSP00000081612.1";
chr2	havana	exon	112070088	112072622	.	-	.	gene_id "OTTMUSG00000015106.4"; transcript_id "OTTMUST00000035844.4"; gene_type "protein_coding"; gene_name "Olfr1313"; transcript_type "protein_coding"; transcript_name "RP23-336F11.27-001"; exon_number 2; exon_id "OTTMUSE00000780044.1"; tag "RNA_Seq_supported_partial"; protein_id "OTTMUSP00000081612.1";
chr2	havana	CDS	112071649	112072581	.	-	0	gene_id "OTTMUSG00000015106.4"; transcript_id "OTTMUST00000035844.4"; gene_type "protein_coding"; gene_name "Olfr1313"; transcript_type "protein_coding"; transcript_name "RP23-336F11.27-001"; exon_number 2; exon_id "OTTMUSE00000780044.1"; tag "RNA_Seq_supported_partial"; protein_id "OTTMUSP00000081612.1";
chr2	havana	start_codon	112072579	112072581	.	-	0	gene_id "OTTMUSG00000015106.4"; transcript_id "OTTMUST00000035844.4"; gene_type "protein_coding"; gene_name "Olfr1313"; transcript_type "protein_coding"; transcript_name "RP23-336F11.27-001"; exon_number 2; exon_id "OTTMUSE00000780044.1"; tag "RNA_Seq_supported_partial"; protein_id "OTTMUSP00000081612.1";
chr2	havana	stop_codon	112071646	112071648	.	-	0	gene_id "OTTMUSG00000015106.4"; transcript_id "OTTMUST00000035844.4"; gene_type "protein_coding"; gene_name "Olfr1313"; transcript_type "protein_coding"; transcript_name "RP23-336F11.27-001"; exon_number 2; exon_id "OTTMUSE00000780044.1"; tag "RNA_Seq_supported_partial"; protein_id "OTTMUSP00000081612.1";
chr2	havana	UTR	112077675	112077727	.	-	.	gene_id "OTTMUSG00000015106.4"; transcript_id "OTTMUST00000035844.4"; gene_type "protein_coding"; gene_name "Olfr1313"; transcript_type "protein_coding"; transcript_name "RP23-336F11.27-001"; exon_number 1; exon_id "OTTMUSE00000780046.1"; tag "RNA_Seq_supported_partial"; protein_id "OTTMUSP00000081612.1";
chr2	havana	UTR	112070088	112071648	.	-	.	gene_id "OTTMUSG00000015106.4"; transcript_id "OTTMUST00000035844.4"; gene_type "protein_coding"; gene_name "Olfr1313"; transcript_type "protein_coding"; transcript_name "RP23-336F11.27-001"; exon_number 2; exon_id "OTTMUSE00000780044.1"; tag "RNA_Seq_supported_partial"; protein_id "OTTMUSP00000081612.1";
chr2	havana	UTR	112072582	112072622	.	-	.	gene_id "OTTMUSG00000015106.4"; transcript_id "OTTMUST00000035844.4"; gene_type "protein_coding"; gene_name "Olfr1313"; transcript_type "protein_coding"; transcript_name "RP23-336F11.27-001"; exon_number 2; exon_id "OTTMUSE00000780044.1"; tag "RNA_Seq_supported_partial"; protein_id "OTTMUSP00000081612.1";
chr2	havana	exon	112077780	112077843	.	-	.	gene_id "OTTMUSG00000015106.4"; transcript_id "OTTMUST00000156245.1"; gene_type "protein_coding"; gene_name "Olfr1313"; transcript_type "protein_coding"; transcript_name "RP23-336F11.27-002"; exon_number 1; exon_id "OTTMUSE00000780045.1"; tag "RNA_Seq_supported_partial"; protein_id "OTTMUSP00000081613.1";
chr2	havana	exon	112070088	112072622	.	-	.	gene_id "OTTMUSG00000015106.4"; transcript_id "OTTMUST00000156245.1"; gene_type "protein_coding"; gene_name "Olfr1313"; transcript_type "protein_coding"; transcript_name "RP23-336F11.27-002"; exon_number 2; exon_id "OTTMUSE00000780044.1"; tag "RNA_Seq_supported_partial"; protein_id "OTTMUSP00000081613.1";
chr2	havana	CDS	112071649	112072581	.	-	0	gene_id "OTTMUSG00000015106.4"; transcript_id "OTTMUST00000156245.1"; gene_type "protein_coding"; gene_name "Olfr1313"; transcript_type "protein_coding"; transcript_name "RP23-336F11.27-002"; exon_number 2; exon_id "OTTMUSE00000780044.1"; tag "RNA_Seq_supported_partial"; protein_id "OTTMUSP00000081613.1";
chr2	havana	start_codon	112072579	112072581	.	-	0	gene_id "OTTMUSG00000015106.4"; transcript_id "OTTMUST00000156245.1"; gene_type "protein_coding"; gene_name "Olfr1313"; transcript_type "protein_coding"; transcript_name "RP23-336F11.27-002"; exon_number 2; exon_id "OTTMUSE00000780044.1"; tag "RNA_Seq_supported_partial"; protein_id "OTTMUSP00000081613.1";
chr2	havana	stop_codon	112071646	112071648	.	-	0	gene_id "OTTMUSG00000015106.4"; transcript_id "OTTMUST00000156245.1"; gene_type "protein_coding"; gene_name "Olfr1313"; transcript_type "protein_coding"; transcript_name "RP23-336F11.27-002"; exon_number 2; exon_id "OTTMUSE00000780044.1"; tag "RNA_Seq_supported_partial"; protein_id "OTTMUSP00000081613.1";
chr2	havana	UTR	112077780	112077843	.	-	.	gene_id "OTTMUSG00000015106.4"; transcript_id "OTTMUST00000156245.1"; gene_type "protein_coding"; gene_name "Olfr1313"; transcript_type "protein_coding"; transcript_name "RP23-336F11.27-002"; exon_number 1; exon_id "OTTMUSE00000780045.1"; tag "RNA_Seq_supported_partial"; protein_id "OTTMUSP00000081613.1";
chr2	havana	UTR	112070088	112071648	.	-	.	gene_id "OTTMUSG00000015106.4"; transcript_id "OTTMUST00000156245.1"; gene_type "protein_coding"; gene_name "Olfr1313"; transcript_type "protein_coding"; transcript_name "RP23-336F11.27-002"; exon_number 2; exon_id "OTTMUSE00000780044.1"; tag "RNA_Seq_supported_partial"; protein_id "OTTMUSP00000081613.1";
chr2	havana	UTR	112072582	112072622	.	-	.	gene_id "OTTMUSG00000015106.4"; transcript_id "OTTMUST00000156245.1"; gene_type "protein_coding"; gene_name "Olfr1313"; transcript_type "protein_coding"; transcript_name "RP23-336F11.27-002"; exon_number 2; exon_id "OTTMUSE00000780044.1"; tag "RNA_Seq_supported_partial"; protein_id "OTTMUSP00000081613.1";
chr2	havana	exon	112096765	112096781	.	-	.	gene_id "OTTMUSG00000015103.4"; transcript_id "OTTMUST00000035841.4"; gene_type "protein_coding"; gene_name "Olfr1314"; transcript_type "protein_coding"; transcript_name "RP23-336F11.26-001"; exon_number 1; exon_id "OTTMUSE00000786176.1"; tag "RNA_Seq_supported_partial"; tag "upstream_ATG"; protein_id "OTTMUSP00000081614.1";
chr2	havana	exon	112089786	112092744	.	-	.	gene_id "OTTMUSG00000015103.4"; transcript_id "OTTMUST00000035841.4"; gene_type "protein_coding"; gene_name "Olfr1314"; transcript_type "protein_coding"; transcript_name "RP23-336F11.26-001"; exon_number 2; exon_id "OTTMUSE00000780050.2"; tag "RNA_Seq_supported_partial"; tag "upstream_ATG"; protein_id "OTTMUSP00000081614.1";
chr2	havana	CDS	112091764	112092699	.	-	0	gene_id "OTTMUSG00000015103.4"; transcript_id "OTTMUST00000035841.4"; gene_type "protein_coding"; gene_name "Olfr1314"; transcript_type "protein_coding"; transcript_name "RP23-336F11.26-001"; exon_number 2; exon_id "OTTMUSE00000780050.2"; tag "RNA_Seq_supported_partial"; tag "upstream_ATG"; protein_id "OTTMUSP00000081614.1";
chr2	havana	start_codon	112092697	112092699	.	-	0	gene_id "OTTMUSG00000015103.4"; transcript_id "OTTMUST00000035841.4"; gene_type "protein_coding"; gene_name "Olfr1314"; transcript_type "protein_coding"; transcript_name "RP23-336F11.26-001"; exon_number 2; exon_id "OTTMUSE00000780050.2"; tag "RNA_Seq_supported_partial"; tag "upstream_ATG"; protein_id "OTTMUSP00000081614.1";
chr2	havana	stop_codon	112091761	112091763	.	-	0	gene_id "OTTMUSG00000015103.4"; transcript_id "OTTMUST00000035841.4"; gene_type "protein_coding"; gene_name "Olfr1314"; transcript_type "protein_coding"; transcript_name "RP23-336F11.26-001"; exon_number 2; exon_id "OTTMUSE00000780050.2"; tag "RNA_Seq_supported_partial"; tag "upstream_ATG"; protein_id "OTTMUSP00000081614.1";
chr2	havana	UTR	112096765	112096781	.	-	.	gene_id "OTTMUSG00000015103.4"; transcript_id "OTTMUST00000035841.4"; gene_type "protein_coding"; gene_name "Olfr1314"; transcript_type "protein_coding"; transcript_name "RP23-336F11.26-001"; exon_number 1; exon_id "OTTMUSE00000786176.1"; tag "RNA_Seq_supported_partial"; tag "upstream_ATG"; protein_id "OTTMUSP00000081614.1";
chr2	havana	UTR	112089786	112091763	.	-	.	gene_id "OTTMUSG00000015103.4"; transcript_id "OTTMUST00000035841.4"; gene_type "protein_coding"; gene_name "Olfr1314"; transcript_type "protein_coding"; transcript_name "RP23-336F11.26-001"; exon_number 2; exon_id "OTTMUSE00000780050.2"; tag "RNA_Seq_supported_partial"; tag "upstream_ATG"; protein_id "OTTMUSP00000081614.1";
chr2	havana	UTR	112092700	112092744	.	-	.	gene_id "OTTMUSG00000015103.4"; transcript_id "OTTMUST00000035841.4"; gene_type "protein_coding"; gene_name "Olfr1314"; transcript_type "protein_coding"; transcript_name "RP23-336F11.26-001"; exon_number 2; exon_id "OTTMUSE00000780050.2"; tag "RNA_Seq_supported_partial"; tag "upstream_ATG"; protein_id "OTTMUSP00000081614.1";
chr2	havana	exon	112115426	112115440	.	-	.	gene_id "OTTMUSG00000015111.3"; transcript_id "OTTMUST00000035849.3"; gene_type "protein_coding"; gene_name "Olfr1315-ps1"; transcript_type "protein_coding"; transcript_name "RP23-336F11.25-001"; exon_number 1; exon_id "OTTMUSE00000776871.1"; tag "RNA_Seq_supported_partial"; protein_id "OTTMUSP00000080677.1";
chr2	havana	exon	112110057	112111271	.	-	.	gene_id "OTTMUSG00000015111.3"; transcript_id "OTTMUST00000035849.3"; gene_type "protein_coding"; gene_name "Olfr1315-ps1"; transcript_type "protein_coding"; transcript_name "RP23-336F11.25-001"; exon_number 2; exon_id "OTTMUSE00000776870.1"; tag "RNA_Seq_supported_partial"; protein_id "OTTMUSP00000080677.1";
chr2	havana	CDS	112110315	112111250	.	-	0	gene_id "OTTMUSG00000015111.3"; transcript_id "OTTMUST00000035849.3"; gene_type "protein_coding"; gene_name "Olfr1315-ps1"; transcript_type "protein_coding"; transcript_name "RP23-336F11.25-001"; exon_number 2; exon_id "OTTMUSE00000776870.1"; tag "RNA_Seq_supported_partial"; protein_id "OTTMUSP00000080677.1";
chr2	havana	start_codon	112111248	112111250	.	-	0	gene_id "OTTMUSG00000015111.3"; transcript_id "OTTMUST00000035849.3"; gene_type "protein_coding"; gene_name "Olfr1315-ps1"; transcript_type "protein_coding"; transcript_name "RP23-336F11.25-001"; exon_number 2; exon_id "OTTMUSE00000776870.1"; tag "RNA_Seq_supported_partial"; protein_id "OTTMUSP00000080677.1";
chr2	havana	stop_codon	112110312	112110314	.	-	0	gene_id "OTTMUSG00000015111.3"; transcript_id "OTTMUST00000035849.3"; gene_type "protein_coding"; gene_name "Olfr1315-ps1"; transcript_type "protein_coding"; transcript_name "RP23-336F11.25-001"; exon_number 2; exon_id "OTTMUSE00000776870.1"; tag "RNA_Seq_supported_partial"; protein_id "OTTMUSP00000080677.1";
chr2	havana	UTR	112115426	112115440	.	-	.	gene_id "OTTMUSG00000015111.3"; transcript_id "OTTMUST00000035849.3"; gene_type "protein_coding"; gene_name "Olfr1315-ps1"; transcript_type "protein_coding"; transcript_name "RP23-336F11.25-001"; exon_number 1; exon_id "OTTMUSE00000776871.1"; tag "RNA_Seq_supported_partial"; protein_id "OTTMUSP00000080677.1";
chr2	havana	UTR	112110057	112110314	.	-	.	gene_id "OTTMUSG00000015111.3"; transcript_id "OTTMUST00000035849.3"; gene_type "protein_coding"; gene_name "Olfr1315-ps1"; transcript_type "protein_coding"; transcript_name "RP23-336F11.25-001"; exon_number 2; exon_id "OTTMUSE00000776870.1"; tag "RNA_Seq_supported_partial"; protein_id "OTTMUSP00000080677.1";
chr2	havana	UTR	112111251	112111271	.	-	.	gene_id "OTTMUSG00000015111.3"; transcript_id "OTTMUST00000035849.3"; gene_type "protein_coding"; gene_name "Olfr1315-ps1"; transcript_type "protein_coding"; transcript_name "RP23-336F11.25-001"; exon_number 2; exon_id "OTTMUSE00000776870.1"; tag "RNA_Seq_supported_partial"; protein_id "OTTMUSP00000080677.1";
chr2	havana	exon	112112168	112112533	.	-	.	gene_id "OTTMUSG00000015111.3"; transcript_id "OTTMUST00000155393.1"; gene_type "protein_coding"; gene_name "Olfr1315-ps1"; transcript_type "protein_coding"; transcript_name "RP23-336F11.25-002"; exon_number 1; exon_id "OTTMUSE00000776869.1"; tag "RNA_Seq_supported_partial"; protein_id "OTTMUSP00000080678.1";
chr2	havana	exon	112110079	112111271	.	-	.	gene_id "OTTMUSG00000015111.3"; transcript_id "OTTMUST00000155393.1"; gene_type "protein_coding"; gene_name "Olfr1315-ps1"; transcript_type "protein_coding"; transcript_name "RP23-336F11.25-002"; exon_number 2; exon_id "OTTMUSE00000776872.1"; tag "RNA_Seq_supported_partial"; protein_id "OTTMUSP00000080678.1";
chr2	havana	CDS	112110315	112111250	.	-	0	gene_id "OTTMUSG00000015111.3"; transcript_id "OTTMUST00000155393.1"; gene_type "protein_coding"; gene_name "Olfr1315-ps1"; transcript_type "protein_coding"; transcript_name "RP23-336F11.25-002"; exon_number 2; exon_id "OTTMUSE00000776872.1"; tag "RNA_Seq_supported_partial"; protein_id "OTTMUSP00000080678.1";
chr2	havana	start_codon	112111248	112111250	.	-	0	gene_id "OTTMUSG00000015111.3"; transcript_id "OTTMUST00000155393.1"; gene_type "protein_coding"; gene_name "Olfr1315-ps1"; transcript_type "protein_coding"; transcript_name "RP23-336F11.25-002"; exon_number 2; exon_id "OTTMUSE00000776872.1"; tag "RNA_Seq_supported_partial"; protein_id "OTTMUSP00000080678.1";
chr2	havana	stop_codon	112110312	112110314	.	-	0	gene_id "OTTMUSG00000015111.3"; transcript_id "OTTMUST00000155393.1"; gene_type "protein_coding"; gene_name "Olfr1315-ps1"; transcript_type "protein_coding"; transcript_name "RP23-336F11.25-002"; exon_number 2; exon_id "OTTMUSE00000776872.1"; tag "RNA_Seq_supported_partial"; protein_id "OTTMUSP00000080678.1";
chr2	havana	UTR	112112168	112112533	.	-	.	gene_id "OTTMUSG00000015111.3"; transcript_id "OTTMUST00000155393.1"; gene_type "protein_coding"; gene_name "Olfr1315-ps1"; transcript_type "protein_coding"; transcript_name "RP23-336F11.25-002"; exon_number 1; exon_id "OTTMUSE00000776869.1"; tag "RNA_Seq_supported_partial"; protein_id "OTTMUSP00000080678.1";
chr2	havana	UTR	112110079	112110314	.	-	.	gene_id "OTTMUSG00000015111.3"; transcript_id "OTTMUST00000155393.1"; gene_type "protein_coding"; gene_name "Olfr1315-ps1"; transcript_type "protein_coding"; transcript_name "RP23-336F11.25-002"; exon_number 2; exon_id "OTTMUSE00000776872.1"; tag "RNA_Seq_supported_partial"; protein_id "OTTMUSP00000080678.1";
chr2	havana	UTR	112111251	112111271	.	-	.	gene_id "OTTMUSG00000015111.3"; transcript_id "OTTMUST00000155393.1"; gene_type "protein_coding"; gene_name "Olfr1315-ps1"; transcript_type "protein_coding"; transcript_name "RP23-336F11.25-002"; exon_number 2; exon_id "OTTMUSE00000776872.1"; tag "RNA_Seq_supported_partial"; protein_id "OTTMUSP00000080678.1";
chr2	havana	exon	112134888	112134977	.	-	.	gene_id "OTTMUSG00000015105.4"; transcript_id "OTTMUST00000035843.4"; gene_type "protein_coding"; gene_name "Olfr1316"; transcript_type "protein_coding"; transcript_name "RP23-336F11.24-001"; exon_number 1; exon_id "OTTMUSE00000776873.1"; tag "RNA_Seq_supported_partial"; protein_id "OTTMUSP00000080679.1";
chr2	havana	exon	112131860	112132118	.	-	.	gene_id "OTTMUSG00000015105.4"; transcript_id "OTTMUST00000035843.4"; gene_type "protein_coding"; gene_name "Olfr1316"; transcript_type "protein_coding"; transcript_name "RP23-336F11.24-001"; exon_number 2; exon_id "OTTMUSE00000776875.1"; tag "RNA_Seq_supported_partial"; protein_id "OTTMUSP00000080679.1";
chr2	havana	exon	112126996	112130830	.	-	.	gene_id "OTTMUSG00000015105.4"; transcript_id "OTTMUST00000035843.4"; gene_type "protein_coding"; gene_name "Olfr1316"; transcript_type "protein_coding"; transcript_name "RP23-336F11.24-001"; exon_number 3; exon_id "OTTMUSE00000776874.1"; tag "RNA_Seq_supported_partial"; protein_id "OTTMUSP00000080679.1";
chr2	havana	CDS	112129874	112130809	.	-	0	gene_id "OTTMUSG00000015105.4"; transcript_id "OTTMUST00000035843.4"; gene_type "protein_coding"; gene_name "Olfr1316"; transcript_type "protein_coding"; transcript_name "RP23-336F11.24-001"; exon_number 3; exon_id "OTTMUSE00000776874.1"; tag "RNA_Seq_supported_partial"; protein_id "OTTMUSP00000080679.1";
chr2	havana	start_codon	112130807	112130809	.	-	0	gene_id "OTTMUSG00000015105.4"; transcript_id "OTTMUST00000035843.4"; gene_type "protein_coding"; gene_name "Olfr1316"; transcript_type "protein_coding"; transcript_name "RP23-336F11.24-001"; exon_number 3; exon_id "OTTMUSE00000776874.1"; tag "RNA_Seq_supported_partial"; protein_id "OTTMUSP00000080679.1";
chr2	havana	stop_codon	112129871	112129873	.	-	0	gene_id "OTTMUSG00000015105.4"; transcript_id "OTTMUST00000035843.4"; gene_type "protein_coding"; gene_name "Olfr1316"; transcript_type "protein_coding"; transcript_name "RP23-336F11.24-001"; exon_number 3; exon_id "OTTMUSE00000776874.1"; tag "RNA_Seq_supported_partial"; protein_id "OTTMUSP00000080679.1";
chr2	havana	UTR	112134888	112134977	.	-	.	gene_id "OTTMUSG00000015105.4"; transcript_id "OTTMUST00000035843.4"; gene_type "protein_coding"; gene_name "Olfr1316"; transcript_type "protein_coding"; transcript_name "RP23-336F11.24-001"; exon_number 1; exon_id "OTTMUSE00000776873.1"; tag "RNA_Seq_supported_partial"; protein_id "OTTMUSP00000080679.1";
chr2	havana	UTR	112131860	112132118	.	-	.	gene_id "OTTMUSG00000015105.4"; transcript_id "OTTMUST00000035843.4"; gene_type "protein_coding"; gene_name "Olfr1316"; transcript_type "protein_coding"; transcript_name "RP23-336F11.24-001"; exon_number 2; exon_id "OTTMUSE00000776875.1"; tag "RNA_Seq_supported_partial"; protein_id "OTTMUSP00000080679.1";
chr2	havana	UTR	112126996	112129873	.	-	.	gene_id "OTTMUSG00000015105.4"; transcript_id "OTTMUST00000035843.4"; gene_type "protein_coding"; gene_name "Olfr1316"; transcript_type "protein_coding"; transcript_name "RP23-336F11.24-001"; exon_number 3; exon_id "OTTMUSE00000776874.1"; tag "RNA_Seq_supported_partial"; protein_id "OTTMUSP00000080679.1";
chr2	havana	UTR	112130810	112130830	.	-	.	gene_id "OTTMUSG00000015105.4"; transcript_id "OTTMUST00000035843.4"; gene_type "protein_coding"; gene_name "Olfr1316"; transcript_type "protein_coding"; transcript_name "RP23-336F11.24-001"; exon_number 3; exon_id "OTTMUSE00000776874.1"; tag "RNA_Seq_supported_partial"; protein_id "OTTMUSP00000080679.1";
chr2	havana	exon	112140329	112140634	.	+	.	gene_id "OTTMUSG00000015116.4"; transcript_id "OTTMUST00000035854.4"; gene_type "protein_coding"; gene_name "Olfr1317"; transcript_type "protein_coding"; transcript_name "RP23-63C10.1-001"; exon_number 1; exon_id "OTTMUSE00000779607.2"; tag "RNA_Seq_supported_partial"; protein_id "OTTMUSP00000081459.1";
chr2	havana	exon	112140863	112140990	.	+	.	gene_id "OTTMUSG00000015116.4"; transcript_id "OTTMUST00000035854.4"; gene_type "protein_coding"; gene_name "Olfr1317"; transcript_type "protein_coding"; transcript_name "RP23-63C10.1-001"; exon_number 2; exon_id "OTTMUSE00000779602.1"; tag "RNA_Seq_supported_partial"; protein_id "OTTMUSP00000081459.1";
chr2	havana	exon	112141911	112144054	.	+	.	gene_id "OTTMUSG00000015116.4"; transcript_id "OTTMUST00000035854.4"; gene_type "protein_coding"; gene_name "Olfr1317"; transcript_type "protein_coding"; transcript_name "RP23-63C10.1-001"; exon_number 3; exon_id "OTTMUSE00000779605.1"; tag "RNA_Seq_supported_partial"; protein_id "OTTMUSP00000081459.1";
chr2	havana	CDS	112141947	112142894	.	+	0	gene_id "OTTMUSG00000015116.4"; transcript_id "OTTMUST00000035854.4"; gene_type "protein_coding"; gene_name "Olfr1317"; transcript_type "protein_coding"; transcript_name "RP23-63C10.1-001"; exon_number 3; exon_id "OTTMUSE00000779605.1"; tag "RNA_Seq_supported_partial"; protein_id "OTTMUSP00000081459.1";
chr2	havana	start_codon	112141947	112141949	.	+	0	gene_id "OTTMUSG00000015116.4"; transcript_id "OTTMUST00000035854.4"; gene_type "protein_coding"; gene_name "Olfr1317"; transcript_type "protein_coding"; transcript_name "RP23-63C10.1-001"; exon_number 3; exon_id "OTTMUSE00000779605.1"; tag "RNA_Seq_supported_partial"; protein_id "OTTMUSP00000081459.1";
chr2	havana	stop_codon	112142895	112142897	.	+	0	gene_id "OTTMUSG00000015116.4"; transcript_id "OTTMUST00000035854.4"; gene_type "protein_coding"; gene_name "Olfr1317"; transcript_type "protein_coding"; transcript_name "RP23-63C10.1-001"; exon_number 3; exon_id "OTTMUSE00000779605.1"; tag "RNA_Seq_supported_partial"; protein_id "OTTMUSP00000081459.1";
chr2	havana	UTR	112140329	112140634	.	+	.	gene_id "OTTMUSG00000015116.4"; transcript_id "OTTMUST00000035854.4"; gene_type "protein_coding"; gene_name "Olfr1317"; transcript_type "protein_coding"; transcript_name "RP23-63C10.1-001"; exon_number 1; exon_id "OTTMUSE00000779607.2"; tag "RNA_Seq_supported_partial"; protein_id "OTTMUSP00000081459.1";
chr2	havana	UTR	112140863	112140990	.	+	.	gene_id "OTTMUSG00000015116.4"; transcript_id "OTTMUST00000035854.4"; gene_type "protein_coding"; gene_name "Olfr1317"; transcript_type "protein_coding"; transcript_name "RP23-63C10.1-001"; exon_number 2; exon_id "OTTMUSE00000779602.1"; tag "RNA_Seq_supported_partial"; protein_id "OTTMUSP00000081459.1";
chr2	havana	UTR	112141911	112141946	.	+	.	gene_id "OTTMUSG00000015116.4"; transcript_id "OTTMUST00000035854.4"; gene_type "protein_coding"; gene_name "Olfr1317"; transcript_type "protein_coding"; transcript_name "RP23-63C10.1-001"; exon_number 3; exon_id "OTTMUSE00000779605.1"; tag "RNA_Seq_supported_partial"; protein_id "OTTMUSP00000081459.1";
chr2	havana	UTR	112142895	112144054	.	+	.	gene_id "OTTMUSG00000015116.4"; transcript_id "OTTMUST00000035854.4"; gene_type "protein_coding"; gene_name "Olfr1317"; transcript_type "protein_coding"; transcript_name "RP23-63C10.1-001"; exon_number 3; exon_id "OTTMUSE00000779605.1"; tag "RNA_Seq_supported_partial"; protein_id "OTTMUSP00000081459.1";
chr2	havana	exon	112140333	112140634	.	+	.	gene_id "OTTMUSG00000015116.4"; transcript_id "OTTMUST00000156133.1"; gene_type "protein_coding"; gene_name "Olfr1317"; transcript_type "processed_transcript"; transcript_name "RP23-63C10.1-002"; exon_number 1; exon_id "OTTMUSE00000779604.1"; tag "RNA_Seq_supported_partial";
chr2	havana	exon	112140863	112140990	.	+	.	gene_id "OTTMUSG00000015116.4"; transcript_id "OTTMUST00000156133.1"; gene_type "protein_coding"; gene_name "Olfr1317"; transcript_type "processed_transcript"; transcript_name "RP23-63C10.1-002"; exon_number 2; exon_id "OTTMUSE00000779602.1"; tag "RNA_Seq_supported_partial";
chr2	havana	exon	112142044	112144054	.	+	.	gene_id "OTTMUSG00000015116.4"; transcript_id "OTTMUST00000156133.1"; gene_type "protein_coding"; gene_name "Olfr1317"; transcript_type "processed_transcript"; transcript_name "RP23-63C10.1-002"; exon_number 3; exon_id "OTTMUSE00000779603.1"; tag "RNA_Seq_supported_partial";
chr2	havana	exon	112140333	112140453	.	+	.	gene_id "OTTMUSG00000015116.4"; transcript_id "OTTMUST00000156134.2"; gene_type "protein_coding"; gene_name "Olfr1317"; transcript_type "protein_coding"; transcript_name "RP23-63C10.1-003"; exon_number 1; exon_id "OTTMUSE00000779608.1"; tag "RNA_Seq_supported_partial"; protein_id "OTTMUSP00000081460.1";
chr2	havana	exon	112140540	112140634	.	+	.	gene_id "OTTMUSG00000015116.4"; transcript_id "OTTMUST00000156134.2"; gene_type "protein_coding"; gene_name "Olfr1317"; transcript_type "protein_coding"; transcript_name "RP23-63C10.1-003"; exon_number 2; exon_id "OTTMUSE00000786177.1"; tag "RNA_Seq_supported_partial"; protein_id "OTTMUSP00000081460.1";
chr2	havana	exon	112140863	112140990	.	+	.	gene_id "OTTMUSG00000015116.4"; transcript_id "OTTMUST00000156134.2"; gene_type "protein_coding"; gene_name "Olfr1317"; transcript_type "protein_coding"; transcript_name "RP23-63C10.1-003"; exon_number 3; exon_id "OTTMUSE00000779602.1"; tag "RNA_Seq_supported_partial"; protein_id "OTTMUSP00000081460.1";
chr2	havana	exon	112141911	112144054	.	+	.	gene_id "OTTMUSG00000015116.4"; transcript_id "OTTMUST00000156134.2"; gene_type "protein_coding"; gene_name "Olfr1317"; transcript_type "protein_coding"; transcript_name "RP23-63C10.1-003"; exon_number 4; exon_id "OTTMUSE00000779605.1"; tag "RNA_Seq_supported_partial"; protein_id "OTTMUSP00000081460.1";
chr2	havana	CDS	112141947	112142894	.	+	0	gene_id "OTTMUSG00000015116.4"; transcript_id "OTTMUST00000156134.2"; gene_type "protein_coding"; gene_name "Olfr1317"; transcript_type "protein_coding"; transcript_name "RP23-63C10.1-003"; exon_number 4; exon_id "OTTMUSE00000779605.1"; tag "RNA_Seq_supported_partial"; protein_id "OTTMUSP00000081460.1";
chr2	havana	start_codon	112141947	112141949	.	+	0	gene_id "OTTMUSG00000015116.4"; transcript_id "OTTMUST00000156134.2"; gene_type "protein_coding"; gene_name "Olfr1317"; transcript_type "protein_coding"; transcript_name "RP23-63C10.1-003"; exon_number 4; exon_id "OTTMUSE00000779605.1"; tag "RNA_Seq_supported_partial"; protein_id "OTTMUSP00000081460.1";
chr2	havana	stop_codon	112142895	112142897	.	+	0	gene_id "OTTMUSG00000015116.4"; transcript_id "OTTMUST00000156134.2"; gene_type "protein_coding"; gene_name "Olfr1317"; transcript_type "protein_coding"; transcript_name "RP23-63C10.1-003"; exon_number 4; exon_id "OTTMUSE00000779605.1"; tag "RNA_Seq_supported_partial"; protein_id "OTTMUSP00000081460.1";
chr2	havana	UTR	112140333	112140453	.	+	.	gene_id "OTTMUSG00000015116.4"; transcript_id "OTTMUST00000156134.2"; gene_type "protein_coding"; gene_name "Olfr1317"; transcript_type "protein_coding"; transcript_name "RP23-63C10.1-003"; exon_number 1; exon_id "OTTMUSE00000779608.1"; tag "RNA_Seq_supported_partial"; protein_id "OTTMUSP00000081460.1";
chr2	havana	UTR	112140540	112140634	.	+	.	gene_id "OTTMUSG00000015116.4"; transcript_id "OTTMUST00000156134.2"; gene_type "protein_coding"; gene_name "Olfr1317"; transcript_type "protein_coding"; transcript_name "RP23-63C10.1-003"; exon_number 2; exon_id "OTTMUSE00000786177.1"; tag "RNA_Seq_supported_partial"; protein_id "OTTMUSP00000081460.1";
chr2	havana	UTR	112140863	112140990	.	+	.	gene_id "OTTMUSG00000015116.4"; transcript_id "OTTMUST00000156134.2"; gene_type "protein_coding"; gene_name "Olfr1317"; transcript_type "protein_coding"; transcript_name "RP23-63C10.1-003"; exon_number 3; exon_id "OTTMUSE00000779602.1"; tag "RNA_Seq_supported_partial"; protein_id "OTTMUSP00000081460.1";
chr2	havana	UTR	112141911	112141946	.	+	.	gene_id "OTTMUSG00000015116.4"; transcript_id "OTTMUST00000156134.2"; gene_type "protein_coding"; gene_name "Olfr1317"; transcript_type "protein_coding"; transcript_name "RP23-63C10.1-003"; exon_number 4; exon_id "OTTMUSE00000779605.1"; tag "RNA_Seq_supported_partial"; protein_id "OTTMUSP00000081460.1";
chr2	havana	UTR	112142895	112144054	.	+	.	gene_id "OTTMUSG00000015116.4"; transcript_id "OTTMUST00000156134.2"; gene_type "protein_coding"; gene_name "Olfr1317"; transcript_type "protein_coding"; transcript_name "RP23-63C10.1-003"; exon_number 4; exon_id "OTTMUSE00000779605.1"; tag "RNA_Seq_supported_partial"; protein_id "OTTMUSP00000081460.1";
chr2	havana	exon	112154372	112154664	.	+	.	gene_id "OTTMUSG00000015118.4"; transcript_id "OTTMUST00000156135.1"; gene_type "protein_coding"; gene_name "Olfr1318"; transcript_type "protein_coding"; transcript_name "RP23-63C10.2-002"; exon_number 1; exon_id "OTTMUSE00000779620.1"; tag "RNA_Seq_supported_partial"; protein_id "OTTMUSP00000081461.1";
chr2	havana	exon	112155031	112155243	.	+	.	gene_id "OTTMUSG00000015118.4"; transcript_id "OTTMUST00000156135.1"; gene_type "protein_coding"; gene_name "Olfr1318"; transcript_type "protein_coding"; transcript_name "RP23-63C10.2-002"; exon_number 2; exon_id "OTTMUSE00000779617.1"; tag "RNA_Seq_supported_partial"; protein_id "OTTMUSP00000081461.1";
chr2	havana	exon	112155917	112159157	.	+	.	gene_id "OTTMUSG00000015118.4"; transcript_id "OTTMUST00000156135.1"; gene_type "protein_coding"; gene_name "Olfr1318"; transcript_type "protein_coding"; transcript_name "RP23-63C10.2-002"; exon_number 3; exon_id "OTTMUSE00000779615.1"; tag "RNA_Seq_supported_partial"; protein_id "OTTMUSP00000081461.1";
chr2	havana	CDS	112155953	112156912	.	+	0	gene_id "OTTMUSG00000015118.4"; transcript_id "OTTMUST00000156135.1"; gene_type "protein_coding"; gene_name "Olfr1318"; transcript_type "protein_coding"; transcript_name "RP23-63C10.2-002"; exon_number 3; exon_id "OTTMUSE00000779615.1"; tag "RNA_Seq_supported_partial"; protein_id "OTTMUSP00000081461.1";
chr2	havana	start_codon	112155953	112155955	.	+	0	gene_id "OTTMUSG00000015118.4"; transcript_id "OTTMUST00000156135.1"; gene_type "protein_coding"; gene_name "Olfr1318"; transcript_type "protein_coding"; transcript_name "RP23-63C10.2-002"; exon_number 3; exon_id "OTTMUSE00000779615.1"; tag "RNA_Seq_supported_partial"; protein_id "OTTMUSP00000081461.1";
chr2	havana	stop_codon	112156913	112156915	.	+	0	gene_id "OTTMUSG00000015118.4"; transcript_id "OTTMUST00000156135.1"; gene_type "protein_coding"; gene_name "Olfr1318"; transcript_type "protein_coding"; transcript_name "RP23-63C10.2-002"; exon_number 3; exon_id "OTTMUSE00000779615.1"; tag "RNA_Seq_supported_partial"; protein_id "OTTMUSP00000081461.1";
chr2	havana	UTR	112154372	112154664	.	+	.	gene_id "OTTMUSG00000015118.4"; transcript_id "OTTMUST00000156135.1"; gene_type "protein_coding"; gene_name "Olfr1318"; transcript_type "protein_coding"; transcript_name "RP23-63C10.2-002"; exon_number 1; exon_id "OTTMUSE00000779620.1"; tag "RNA_Seq_supported_partial"; protein_id "OTTMUSP00000081461.1";
chr2	havana	UTR	112155031	112155243	.	+	.	gene_id "OTTMUSG00000015118.4"; transcript_id "OTTMUST00000156135.1"; gene_type "protein_coding"; gene_name "Olfr1318"; transcript_type "protein_coding"; transcript_name "RP23-63C10.2-002"; exon_number 2; exon_id "OTTMUSE00000779617.1"; tag "RNA_Seq_supported_partial"; protein_id "OTTMUSP00000081461.1";
chr2	havana	UTR	112155917	112155952	.	+	.	gene_id "OTTMUSG00000015118.4"; transcript_id "OTTMUST00000156135.1"; gene_type "protein_coding"; gene_name "Olfr1318"; transcript_type "protein_coding"; transcript_name "RP23-63C10.2-002"; exon_number 3; exon_id "OTTMUSE00000779615.1"; tag "RNA_Seq_supported_partial"; protein_id "OTTMUSP00000081461.1";
chr2	havana	UTR	112156913	112159157	.	+	.	gene_id "OTTMUSG00000015118.4"; transcript_id "OTTMUST00000156135.1"; gene_type "protein_coding"; gene_name "Olfr1318"; transcript_type "protein_coding"; transcript_name "RP23-63C10.2-002"; exon_number 3; exon_id "OTTMUSE00000779615.1"; tag "RNA_Seq_supported_partial"; protein_id "OTTMUSP00000081461.1";
chr2	havana	exon	112154371	112154415	.	+	.	gene_id "OTTMUSG00000015118.4"; transcript_id "OTTMUST00000156136.1"; gene_type "protein_coding"; gene_name "Olfr1318"; transcript_type "protein_coding"; transcript_name "RP23-63C10.2-003"; exon_number 1; exon_id "OTTMUSE00000779613.1"; tag "RNA_Seq_supported_partial"; protein_id "OTTMUSP00000081462.1";
chr2	havana	exon	112154570	112154664	.	+	.	gene_id "OTTMUSG00000015118.4"; transcript_id "OTTMUST00000156136.1"; gene_type "protein_coding"; gene_name "Olfr1318"; transcript_type "protein_coding"; transcript_name "RP23-63C10.2-003"; exon_number 2; exon_id "OTTMUSE00000779618.1"; tag "RNA_Seq_supported_partial"; protein_id "OTTMUSP00000081462.1";
chr2	havana	exon	112155069	112155243	.	+	.	gene_id "OTTMUSG00000015118.4"; transcript_id "OTTMUST00000156136.1"; gene_type "protein_coding"; gene_name "Olfr1318"; transcript_type "protein_coding"; transcript_name "RP23-63C10.2-003"; exon_number 3; exon_id "OTTMUSE00000779619.1"; tag "RNA_Seq_supported_partial"; protein_id "OTTMUSP00000081462.1";
chr2	havana	exon	112155917	112159157	.	+	.	gene_id "OTTMUSG00000015118.4"; transcript_id "OTTMUST00000156136.1"; gene_type "protein_coding"; gene_name "Olfr1318"; transcript_type "protein_coding"; transcript_name "RP23-63C10.2-003"; exon_number 4; exon_id "OTTMUSE00000779615.1"; tag "RNA_Seq_supported_partial"; protein_id "OTTMUSP00000081462.1";
chr2	havana	CDS	112155953	112156912	.	+	0	gene_id "OTTMUSG00000015118.4"; transcript_id "OTTMUST00000156136.1"; gene_type "protein_coding"; gene_name "Olfr1318"; transcript_type "protein_coding"; transcript_name "RP23-63C10.2-003"; exon_number 4; exon_id "OTTMUSE00000779615.1"; tag "RNA_Seq_supported_partial"; protein_id "OTTMUSP00000081462.1";
chr2	havana	start_codon	112155953	112155955	.	+	0	gene_id "OTTMUSG00000015118.4"; transcript_id "OTTMUST00000156136.1"; gene_type "protein_coding"; gene_name "Olfr1318"; transcript_type "protein_coding"; transcript_name "RP23-63C10.2-003"; exon_number 4; exon_id "OTTMUSE00000779615.1"; tag "RNA_Seq_supported_partial"; protein_id "OTTMUSP00000081462.1";
chr2	havana	stop_codon	112156913	112156915	.	+	0	gene_id "OTTMUSG00000015118.4"; transcript_id "OTTMUST00000156136.1"; gene_type "protein_coding"; gene_name "Olfr1318"; transcript_type "protein_coding"; transcript_name "RP23-63C10.2-003"; exon_number 4; exon_id "OTTMUSE00000779615.1"; tag "RNA_Seq_supported_partial"; protein_id "OTTMUSP00000081462.1";
chr2	havana	UTR	112154371	112154415	.	+	.	gene_id "OTTMUSG00000015118.4"; transcript_id "OTTMUST00000156136.1"; gene_type "protein_coding"; gene_name "Olfr1318"; transcript_type "protein_coding"; transcript_name "RP23-63C10.2-003"; exon_number 1; exon_id "OTTMUSE00000779613.1"; tag "RNA_Seq_supported_partial"; protein_id "OTTMUSP00000081462.1";
chr2	havana	UTR	112154570	112154664	.	+	.	gene_id "OTTMUSG00000015118.4"; transcript_id "OTTMUST00000156136.1"; gene_type "protein_coding"; gene_name "Olfr1318"; transcript_type "protein_coding"; transcript_name "RP23-63C10.2-003"; exon_number 2; exon_id "OTTMUSE00000779618.1"; tag "RNA_Seq_supported_partial"; protein_id "OTTMUSP00000081462.1";
chr2	havana	UTR	112155069	112155243	.	+	.	gene_id "OTTMUSG00000015118.4"; transcript_id "OTTMUST00000156136.1"; gene_type "protein_coding"; gene_name "Olfr1318"; transcript_type "protein_coding"; transcript_name "RP23-63C10.2-003"; exon_number 3; exon_id "OTTMUSE00000779619.1"; tag "RNA_Seq_supported_partial"; protein_id "OTTMUSP00000081462.1";
chr2	havana	UTR	112155917	112155952	.	+	.	gene_id "OTTMUSG00000015118.4"; transcript_id "OTTMUST00000156136.1"; gene_type "protein_coding"; gene_name "Olfr1318"; transcript_type "protein_coding"; transcript_name "RP23-63C10.2-003"; exon_number 4; exon_id "OTTMUSE00000779615.1"; tag "RNA_Seq_supported_partial"; protein_id "OTTMUSP00000081462.1";
chr2	havana	UTR	112156913	112159157	.	+	.	gene_id "OTTMUSG00000015118.4"; transcript_id "OTTMUST00000156136.1"; gene_type "protein_coding"; gene_name "Olfr1318"; transcript_type "protein_coding"; transcript_name "RP23-63C10.2-003"; exon_number 4; exon_id "OTTMUSE00000779615.1"; tag "RNA_Seq_supported_partial"; protein_id "OTTMUSP00000081462.1";
chr2	havana	exon	112154198	112154664	.	+	.	gene_id "OTTMUSG00000015118.4"; transcript_id "OTTMUST00000156137.1"; gene_type "protein_coding"; gene_name "Olfr1318"; transcript_type "processed_transcript"; transcript_name "RP23-63C10.2-004"; exon_number 1; exon_id "OTTMUSE00000779611.1"; tag "RNA_Seq_supported_partial";
chr2	havana	exon	112155917	112155976	.	+	.	gene_id "OTTMUSG00000015118.4"; transcript_id "OTTMUST00000156137.1"; gene_type "protein_coding"; gene_name "Olfr1318"; transcript_type "processed_transcript"; transcript_name "RP23-63C10.2-004"; exon_number 2; exon_id "OTTMUSE00000779623.1"; tag "RNA_Seq_supported_partial";
chr2	havana	exon	112156167	112159157	.	+	.	gene_id "OTTMUSG00000015118.4"; transcript_id "OTTMUST00000156137.1"; gene_type "protein_coding"; gene_name "Olfr1318"; transcript_type "processed_transcript"; transcript_name "RP23-63C10.2-004"; exon_number 3; exon_id "OTTMUSE00000779614.1"; tag "RNA_Seq_supported_partial";
chr2	havana	exon	112154347	112154664	.	+	.	gene_id "OTTMUSG00000015118.4"; transcript_id "OTTMUST00000156138.1"; gene_type "protein_coding"; gene_name "Olfr1318"; transcript_type "processed_transcript"; transcript_name "RP23-63C10.2-005"; exon_number 1; exon_id "OTTMUSE00000779610.1"; tag "RNA_Seq_supported_partial";
chr2	havana	exon	112155059	112155243	.	+	.	gene_id "OTTMUSG00000015118.4"; transcript_id "OTTMUST00000156138.1"; gene_type "protein_coding"; gene_name "Olfr1318"; transcript_type "processed_transcript"; transcript_name "RP23-63C10.2-005"; exon_number 2; exon_id "OTTMUSE00000779621.1"; tag "RNA_Seq_supported_partial";
chr2	havana	exon	112155917	112155976	.	+	.	gene_id "OTTMUSG00000015118.4"; transcript_id "OTTMUST00000156138.1"; gene_type "protein_coding"; gene_name "Olfr1318"; transcript_type "processed_transcript"; transcript_name "RP23-63C10.2-005"; exon_number 3; exon_id "OTTMUSE00000779623.1"; tag "RNA_Seq_supported_partial";
chr2	havana	exon	112156167	112159157	.	+	.	gene_id "OTTMUSG00000015118.4"; transcript_id "OTTMUST00000156138.1"; gene_type "protein_coding"; gene_name "Olfr1318"; transcript_type "processed_transcript"; transcript_name "RP23-63C10.2-005"; exon_number 4; exon_id "OTTMUSE00000779614.1"; tag "RNA_Seq_supported_partial";
chr2	havana	exon	112155318	112157007	.	+	.	gene_id "OTTMUSG00000015118.4"; transcript_id "OTTMUST00000035856.3"; gene_type "protein_coding"; gene_name "Olfr1318"; transcript_type "protein_coding"; transcript_name "RP23-63C10.2-001"; exon_number 1; exon_id "OTTMUSE00000724983.2"; protein_id "OTTMUSP00000016084.1";
chr2	havana	CDS	112155953	112156912	.	+	0	gene_id "OTTMUSG00000015118.4"; transcript_id "OTTMUST00000035856.3"; gene_type "protein_coding"; gene_name "Olfr1318"; transcript_type "protein_coding"; transcript_name "RP23-63C10.2-001"; exon_number 1; exon_id "OTTMUSE00000724983.2"; protein_id "OTTMUSP00000016084.1";
chr2	havana	start_codon	112155953	112155955	.	+	0	gene_id "OTTMUSG00000015118.4"; transcript_id "OTTMUST00000035856.3"; gene_type "protein_coding"; gene_name "Olfr1318"; transcript_type "protein_coding"; transcript_name "RP23-63C10.2-001"; exon_number 1; exon_id "OTTMUSE00000724983.2"; protein_id "OTTMUSP00000016084.1";
chr2	havana	stop_codon	112156913	112156915	.	+	0	gene_id "OTTMUSG00000015118.4"; transcript_id "OTTMUST00000035856.3"; gene_type "protein_coding"; gene_name "Olfr1318"; transcript_type "protein_coding"; transcript_name "RP23-63C10.2-001"; exon_number 1; exon_id "OTTMUSE00000724983.2"; protein_id "OTTMUSP00000016084.1";
chr2	havana	UTR	112155318	112155952	.	+	.	gene_id "OTTMUSG00000015118.4"; transcript_id "OTTMUST00000035856.3"; gene_type "protein_coding"; gene_name "Olfr1318"; transcript_type "protein_coding"; transcript_name "RP23-63C10.2-001"; exon_number 1; exon_id "OTTMUSE00000724983.2"; protein_id "OTTMUSP00000016084.1";
chr2	havana	UTR	112156913	112157007	.	+	.	gene_id "OTTMUSG00000015118.4"; transcript_id "OTTMUST00000035856.3"; gene_type "protein_coding"; gene_name "Olfr1318"; transcript_type "protein_coding"; transcript_name "RP23-63C10.2-001"; exon_number 1; exon_id "OTTMUSE00000724983.2"; protein_id "OTTMUSP00000016084.1";
chr2	havana	exon	112167724	112167997	.	+	.	gene_id "OTTMUSG00000059862.1"; transcript_id "OTTMUST00000146673.1"; gene_type "unprocessed_pseudogene"; gene_name "Olfr1319-ps1"; transcript_type "unprocessed_pseudogene"; transcript_name "RP23-63C10.6-001"; exon_number 1; exon_id "OTTMUSE00000744827.1";
chr3	havana	exon	6751704	6752072	.	-	.	gene_id "OTTMUSG00000052251.4"; transcript_id "OTTMUST00000131258.4"; gene_type "unprocessed_pseudogene"; gene_name "Olfr289-ps1"; transcript_type "unprocessed_pseudogene"; transcript_name "RP23-37H10.1-001"; exon_number 1; exon_id "OTTMUSE00000776878.2";
chr3	havana	exon	52246726	52246945	.	-	.	gene_id "OTTMUSG00000051694.2"; transcript_id "OTTMUST00000130378.2"; gene_type "unprocessed_pseudogene"; gene_name "Olfr1398-ps1"; transcript_type "unprocessed_pseudogene"; transcript_name "RP24-568B16.5-001"; exon_number 1; exon_id "OTTMUSE00000764901.1";
chr3	havana	exon	52236865	52237573	.	-	.	gene_id "OTTMUSG00000051694.2"; transcript_id "OTTMUST00000130378.2"; gene_type "unprocessed_pseudogene"; gene_name "Olfr1398-ps1"; transcript_type "unprocessed_pseudogene"; transcript_name "RP24-568B16.5-001"; exon_number 2; exon_id "OTTMUSE00000682607.2";
chr3	havana	exon	97421702	97422020	.	-	.	gene_id "OTTMUSG00000053232.4"; transcript_id "OTTMUST00000132983.4"; gene_type "protein_coding"; gene_name "Olfr1402"; transcript_type "protein_coding"; transcript_name "RP23-290C4.1-001"; exon_number 1; exon_id "OTTMUSE00000776882.1"; tag "RNA_Seq_supported_partial"; protein_id "OTTMUSP00000080681.1";
chr3	havana	exon	97407450	97411181	.	-	.	gene_id "OTTMUSG00000053232.4"; transcript_id "OTTMUST00000132983.4"; gene_type "protein_coding"; gene_name "Olfr1402"; transcript_type "protein_coding"; transcript_name "RP23-290C4.1-001"; exon_number 2; exon_id "OTTMUSE00000776883.2"; tag "RNA_Seq_supported_partial"; protein_id "OTTMUSP00000080681.1";
chr3	havana	CDS	97410220	97411179	.	-	0	gene_id "OTTMUSG00000053232.4"; transcript_id "OTTMUST00000132983.4"; gene_type "protein_coding"; gene_name "Olfr1402"; transcript_type "protein_coding"; transcript_name "RP23-290C4.1-001"; exon_number 2; exon_id "OTTMUSE00000776883.2"; tag "RNA_Seq_supported_partial"; protein_id "OTTMUSP00000080681.1";
chr3	havana	start_codon	97411177	97411179	.	-	0	gene_id "OTTMUSG00000053232.4"; transcript_id "OTTMUST00000132983.4"; gene_type "protein_coding"; gene_name "Olfr1402"; transcript_type "protein_coding"; transcript_name "RP23-290C4.1-001"; exon_number 2; exon_id "OTTMUSE00000776883.2"; tag "RNA_Seq_supported_partial"; protein_id "OTTMUSP00000080681.1";
chr3	havana	stop_codon	97410217	97410219	.	-	0	gene_id "OTTMUSG00000053232.4"; transcript_id "OTTMUST00000132983.4"; gene_type "protein_coding"; gene_name "Olfr1402"; transcript_type "protein_coding"; transcript_name "RP23-290C4.1-001"; exon_number 2; exon_id "OTTMUSE00000776883.2"; tag "RNA_Seq_supported_partial"; protein_id "OTTMUSP00000080681.1";
chr3	havana	UTR	97421702	97422020	.	-	.	gene_id "OTTMUSG00000053232.4"; transcript_id "OTTMUST00000132983.4"; gene_type "protein_coding"; gene_name "Olfr1402"; transcript_type "protein_coding"; transcript_name "RP23-290C4.1-001"; exon_number 1; exon_id "OTTMUSE00000776882.1"; tag "RNA_Seq_supported_partial"; protein_id "OTTMUSP00000080681.1";
chr3	havana	UTR	97407450	97410219	.	-	.	gene_id "OTTMUSG00000053232.4"; transcript_id "OTTMUST00000132983.4"; gene_type "protein_coding"; gene_name "Olfr1402"; transcript_type "protein_coding"; transcript_name "RP23-290C4.1-001"; exon_number 2; exon_id "OTTMUSE00000776883.2"; tag "RNA_Seq_supported_partial"; protein_id "OTTMUSP00000080681.1";
chr3	havana	UTR	97411180	97411181	.	-	.	gene_id "OTTMUSG00000053232.4"; transcript_id "OTTMUST00000132983.4"; gene_type "protein_coding"; gene_name "Olfr1402"; transcript_type "protein_coding"; transcript_name "RP23-290C4.1-001"; exon_number 2; exon_id "OTTMUSE00000776883.2"; tag "RNA_Seq_supported_partial"; protein_id "OTTMUSP00000080681.1";
chr3	havana	exon	106826215	106826287	.	-	.	gene_id "OTTMUSG00000052104.3"; transcript_id "OTTMUST00000155395.2"; gene_type "protein_coding"; gene_name "Olfr266"; transcript_type "protein_coding"; transcript_name "RP24-481E4.3-003"; exon_number 1; exon_id "OTTMUSE00000776884.1"; tag "RNA_Seq_supported_partial"; protein_id "OTTMUSP00000080683.1";
chr3	havana	exon	106824882	106824920	.	-	.	gene_id "OTTMUSG00000052104.3"; transcript_id "OTTMUST00000155395.2"; gene_type "protein_coding"; gene_name "Olfr266"; transcript_type "protein_coding"; transcript_name "RP24-481E4.3-003"; exon_number 2; exon_id "OTTMUSE00000776886.1"; tag "RNA_Seq_supported_partial"; protein_id "OTTMUSP00000080683.1";
chr3	havana	exon	106820485	106822567	.	-	.	gene_id "OTTMUSG00000052104.3"; transcript_id "OTTMUST00000155395.2"; gene_type "protein_coding"; gene_name "Olfr266"; transcript_type "protein_coding"; transcript_name "RP24-481E4.3-003"; exon_number 3; exon_id "OTTMUSE00000776887.2"; tag "RNA_Seq_supported_partial"; protein_id "OTTMUSP00000080683.1";
chr3	havana	CDS	106821610	106822557	.	-	0	gene_id "OTTMUSG00000052104.3"; transcript_id "OTTMUST00000155395.2"; gene_type "protein_coding"; gene_name "Olfr266"; transcript_type "protein_coding"; transcript_name "RP24-481E4.3-003"; exon_number 3; exon_id "OTTMUSE00000776887.2"; tag "RNA_Seq_supported_partial"; protein_id "OTTMUSP00000080683.1";
chr3	havana	start_codon	106822555	106822557	.	-	0	gene_id "OTTMUSG00000052104.3"; transcript_id "OTTMUST00000155395.2"; gene_type "protein_coding"; gene_name "Olfr266"; transcript_type "protein_coding"; transcript_name "RP24-481E4.3-003"; exon_number 3; exon_id "OTTMUSE00000776887.2"; tag "RNA_Seq_supported_partial"; protein_id "OTTMUSP00000080683.1";
chr3	havana	stop_codon	106821607	106821609	.	-	0	gene_id "OTTMUSG00000052104.3"; transcript_id "OTTMUST00000155395.2"; gene_type "protein_coding"; gene_name "Olfr266"; transcript_type "protein_coding"; transcript_name "RP24-481E4.3-003"; exon_number 3; exon_id "OTTMUSE00000776887.2"; tag "RNA_Seq_supported_partial"; protein_id "OTTMUSP00000080683.1";
chr3	havana	UTR	106826215	106826287	.	-	.	gene_id "OTTMUSG00000052104.3"; transcript_id "OTTMUST00000155395.2"; gene_type "protein_coding"; gene_name "Olfr266"; transcript_type "protein_coding"; transcript_name "RP24-481E4.3-003"; exon_number 1; exon_id "OTTMUSE00000776884.1"; tag "RNA_Seq_supported_partial"; protein_id "OTTMUSP00000080683.1";
chr3	havana	UTR	106824882	106824920	.	-	.	gene_id "OTTMUSG00000052104.3"; transcript_id "OTTMUST00000155395.2"; gene_type "protein_coding"; gene_name "Olfr266"; transcript_type "protein_coding"; transcript_name "RP24-481E4.3-003"; exon_number 2; exon_id "OTTMUSE00000776886.1"; tag "RNA_Seq_supported_partial"; protein_id "OTTMUSP00000080683.1";
chr3	havana	UTR	106820485	106821609	.	-	.	gene_id "OTTMUSG00000052104.3"; transcript_id "OTTMUST00000155395.2"; gene_type "protein_coding"; gene_name "Olfr266"; transcript_type "protein_coding"; transcript_name "RP24-481E4.3-003"; exon_number 3; exon_id "OTTMUSE00000776887.2"; tag "RNA_Seq_supported_partial"; protein_id "OTTMUSP00000080683.1";
chr3	havana	UTR	106822558	106822567	.	-	.	gene_id "OTTMUSG00000052104.3"; transcript_id "OTTMUST00000155395.2"; gene_type "protein_coding"; gene_name "Olfr266"; transcript_type "protein_coding"; transcript_name "RP24-481E4.3-003"; exon_number 3; exon_id "OTTMUSE00000776887.2"; tag "RNA_Seq_supported_partial"; protein_id "OTTMUSP00000080683.1";
chr3	havana	exon	106824848	106824903	.	-	.	gene_id "OTTMUSG00000052104.3"; transcript_id "OTTMUST00000155394.1"; gene_type "protein_coding"; gene_name "Olfr266"; transcript_type "protein_coding"; transcript_name "RP24-481E4.3-002"; exon_number 1; exon_id "OTTMUSE00000776885.1"; tag "RNA_Seq_supported_partial"; protein_id "OTTMUSP00000080682.1";
chr3	havana	exon	106821104	106822567	.	-	.	gene_id "OTTMUSG00000052104.3"; transcript_id "OTTMUST00000155394.1"; gene_type "protein_coding"; gene_name "Olfr266"; transcript_type "protein_coding"; transcript_name "RP24-481E4.3-002"; exon_number 2; exon_id "OTTMUSE00000776888.1"; tag "RNA_Seq_supported_partial"; protein_id "OTTMUSP00000080682.1";
chr3	havana	CDS	106821610	106822557	.	-	0	gene_id "OTTMUSG00000052104.3"; transcript_id "OTTMUST00000155394.1"; gene_type "protein_coding"; gene_name "Olfr266"; transcript_type "protein_coding"; transcript_name "RP24-481E4.3-002"; exon_number 2; exon_id "OTTMUSE00000776888.1"; tag "RNA_Seq_supported_partial"; protein_id "OTTMUSP00000080682.1";
chr3	havana	start_codon	106822555	106822557	.	-	0	gene_id "OTTMUSG00000052104.3"; transcript_id "OTTMUST00000155394.1"; gene_type "protein_coding"; gene_name "Olfr266"; transcript_type "protein_coding"; transcript_name "RP24-481E4.3-002"; exon_number 2; exon_id "OTTMUSE00000776888.1"; tag "RNA_Seq_supported_partial"; protein_id "OTTMUSP00000080682.1";
chr3	havana	stop_codon	106821607	106821609	.	-	0	gene_id "OTTMUSG00000052104.3"; transcript_id "OTTMUST00000155394.1"; gene_type "protein_coding"; gene_name "Olfr266"; transcript_type "protein_coding"; transcript_name "RP24-481E4.3-002"; exon_number 2; exon_id "OTTMUSE00000776888.1"; tag "RNA_Seq_supported_partial"; protein_id "OTTMUSP00000080682.1";
chr3	havana	UTR	106824848	106824903	.	-	.	gene_id "OTTMUSG00000052104.3"; transcript_id "OTTMUST00000155394.1"; gene_type "protein_coding"; gene_name "Olfr266"; transcript_type "protein_coding"; transcript_name "RP24-481E4.3-002"; exon_number 1; exon_id "OTTMUSE00000776885.1"; tag "RNA_Seq_supported_partial"; protein_id "OTTMUSP00000080682.1";
chr3	havana	UTR	106821104	106821609	.	-	.	gene_id "OTTMUSG00000052104.3"; transcript_id "OTTMUST00000155394.1"; gene_type "protein_coding"; gene_name "Olfr266"; transcript_type "protein_coding"; transcript_name "RP24-481E4.3-002"; exon_number 2; exon_id "OTTMUSE00000776888.1"; tag "RNA_Seq_supported_partial"; protein_id "OTTMUSP00000080682.1";
chr3	havana	UTR	106822558	106822567	.	-	.	gene_id "OTTMUSG00000052104.3"; transcript_id "OTTMUST00000155394.1"; gene_type "protein_coding"; gene_name "Olfr266"; transcript_type "protein_coding"; transcript_name "RP24-481E4.3-002"; exon_number 2; exon_id "OTTMUSE00000776888.1"; tag "RNA_Seq_supported_partial"; protein_id "OTTMUSP00000080682.1";
chr3	havana	exon	106821556	106822582	.	-	.	gene_id "OTTMUSG00000052104.3"; transcript_id "OTTMUST00000130981.1"; gene_type "protein_coding"; gene_name "Olfr266"; transcript_type "protein_coding"; transcript_name "RP24-481E4.3-001"; exon_number 1; exon_id "OTTMUSE00000684166.1"; protein_id "OTTMUSP00000070116.1";
chr3	havana	CDS	106821610	106822557	.	-	0	gene_id "OTTMUSG00000052104.3"; transcript_id "OTTMUST00000130981.1"; gene_type "protein_coding"; gene_name "Olfr266"; transcript_type "protein_coding"; transcript_name "RP24-481E4.3-001"; exon_number 1; exon_id "OTTMUSE00000684166.1"; protein_id "OTTMUSP00000070116.1";
chr3	havana	start_codon	106822555	106822557	.	-	0	gene_id "OTTMUSG00000052104.3"; transcript_id "OTTMUST00000130981.1"; gene_type "protein_coding"; gene_name "Olfr266"; transcript_type "protein_coding"; transcript_name "RP24-481E4.3-001"; exon_number 1; exon_id "OTTMUSE00000684166.1"; protein_id "OTTMUSP00000070116.1";
chr3	havana	stop_codon	106821607	106821609	.	-	0	gene_id "OTTMUSG00000052104.3"; transcript_id "OTTMUST00000130981.1"; gene_type "protein_coding"; gene_name "Olfr266"; transcript_type "protein_coding"; transcript_name "RP24-481E4.3-001"; exon_number 1; exon_id "OTTMUSE00000684166.1"; protein_id "OTTMUSP00000070116.1";
chr3	havana	UTR	106821556	106821609	.	-	.	gene_id "OTTMUSG00000052104.3"; transcript_id "OTTMUST00000130981.1"; gene_type "protein_coding"; gene_name "Olfr266"; transcript_type "protein_coding"; transcript_name "RP24-481E4.3-001"; exon_number 1; exon_id "OTTMUSE00000684166.1"; protein_id "OTTMUSP00000070116.1";
chr3	havana	UTR	106822558	106822582	.	-	.	gene_id "OTTMUSG00000052104.3"; transcript_id "OTTMUST00000130981.1"; gene_type "protein_coding"; gene_name "Olfr266"; transcript_type "protein_coding"; transcript_name "RP24-481E4.3-001"; exon_number 1; exon_id "OTTMUSE00000684166.1"; protein_id "OTTMUSP00000070116.1";
chr3	havana	exon	131899080	131899328	.	-	.	gene_id "OTTMUSG00000054904.2"; transcript_id "OTTMUST00000136071.2"; gene_type "unprocessed_pseudogene"; gene_name "Olfr375-ps1"; transcript_type "unprocessed_pseudogene"; transcript_name "RP24-435P9.1-001"; exon_number 1; exon_id "OTTMUSE00000699613.2";
chr4	havana	exon	43700743	43700807	.	-	.	gene_id "OTTMUSG00000007072.3"; transcript_id "OTTMUST00000016367.3"; gene_type "protein_coding"; gene_name "Olfr70"; transcript_type "protein_coding"; transcript_name "RP23-191F22.13-001"; exon_number 1; exon_id "OTTMUSE00000776895.1"; tag "RNA_Seq_supported_partial"; protein_id "OTTMUSP00000080686.1";
chr4	havana	exon	43694784	43697286	.	-	.	gene_id "OTTMUSG00000007072.3"; transcript_id "OTTMUST00000016367.3"; gene_type "protein_coding"; gene_name "Olfr70"; transcript_type "protein_coding"; transcript_name "RP23-191F22.13-001"; exon_number 2; exon_id "OTTMUSE00000776896.2"; tag "RNA_Seq_supported_partial"; protein_id "OTTMUSP00000080686.1";
chr4	havana	CDS	43696224	43697171	.	-	0	gene_id "OTTMUSG00000007072.3"; transcript_id "OTTMUST00000016367.3"; gene_type "protein_coding"; gene_name "Olfr70"; transcript_type "protein_coding"; transcript_name "RP23-191F22.13-001"; exon_number 2; exon_id "OTTMUSE00000776896.2"; tag "RNA_Seq_supported_partial"; protein_id "OTTMUSP00000080686.1";
chr4	havana	start_codon	43697169	43697171	.	-	0	gene_id "OTTMUSG00000007072.3"; transcript_id "OTTMUST00000016367.3"; gene_type "protein_coding"; gene_name "Olfr70"; transcript_type "protein_coding"; transcript_name "RP23-191F22.13-001"; exon_number 2; exon_id "OTTMUSE00000776896.2"; tag "RNA_Seq_supported_partial"; protein_id "OTTMUSP00000080686.1";
chr4	havana	stop_codon	43696221	43696223	.	-	0	gene_id "OTTMUSG00000007072.3"; transcript_id "OTTMUST00000016367.3"; gene_type "protein_coding"; gene_name "Olfr70"; transcript_type "protein_coding"; transcript_name "RP23-191F22.13-001"; exon_number 2; exon_id "OTTMUSE00000776896.2"; tag "RNA_Seq_supported_partial"; protein_id "OTTMUSP00000080686.1";
chr4	havana	UTR	43700743	43700807	.	-	.	gene_id "OTTMUSG00000007072.3"; transcript_id "OTTMUST00000016367.3"; gene_type "protein_coding"; gene_name "Olfr70"; transcript_type "protein_coding"; transcript_name "RP23-191F22.13-001"; exon_number 1; exon_id "OTTMUSE00000776895.1"; tag "RNA_Seq_supported_partial"; protein_id "OTTMUSP00000080686.1";
chr4	havana	UTR	43694784	43696223	.	-	.	gene_id "OTTMUSG00000007072.3"; transcript_id "OTTMUST00000016367.3"; gene_type "protein_coding"; gene_name "Olfr70"; transcript_type "protein_coding"; transcript_name "RP23-191F22.13-001"; exon_number 2; exon_id "OTTMUSE00000776896.2"; tag "RNA_Seq_supported_partial"; protein_id "OTTMUSP00000080686.1";
chr4	havana	UTR	43697172	43697286	.	-	.	gene_id "OTTMUSG00000007072.3"; transcript_id "OTTMUST00000016367.3"; gene_type "protein_coding"; gene_name "Olfr70"; transcript_type "protein_coding"; transcript_name "RP23-191F22.13-001"; exon_number 2; exon_id "OTTMUSE00000776896.2"; tag "RNA_Seq_supported_partial"; protein_id "OTTMUSP00000080686.1";
chr4	havana	exon	43709782	43710231	.	-	.	gene_id "OTTMUSG00000007073.4"; transcript_id "OTTMUST00000156263.1"; gene_type "protein_coding"; gene_name "Olfr71"; transcript_type "protein_coding"; transcript_name "RP23-191F22.14-002"; exon_number 1; exon_id "OTTMUSE00000780100.1"; tag "RNA_Seq_supported_partial"; protein_id "OTTMUSP00000081635.1";
chr4	havana	exon	43704562	43706818	.	-	.	gene_id "OTTMUSG00000007073.4"; transcript_id "OTTMUST00000156263.1"; gene_type "protein_coding"; gene_name "Olfr71"; transcript_type "protein_coding"; transcript_name "RP23-191F22.14-002"; exon_number 2; exon_id "OTTMUSE00000780101.1"; tag "RNA_Seq_supported_partial"; protein_id "OTTMUSP00000081635.1";
chr4	havana	CDS	43705631	43706566	.	-	0	gene_id "OTTMUSG00000007073.4"; transcript_id "OTTMUST00000156263.1"; gene_type "protein_coding"; gene_name "Olfr71"; transcript_type "protein_coding"; transcript_name "RP23-191F22.14-002"; exon_number 2; exon_id "OTTMUSE00000780101.1"; tag "RNA_Seq_supported_partial"; protein_id "OTTMUSP00000081635.1";
chr4	havana	start_codon	43706564	43706566	.	-	0	gene_id "OTTMUSG00000007073.4"; transcript_id "OTTMUST00000156263.1"; gene_type "protein_coding"; gene_name "Olfr71"; transcript_type "protein_coding"; transcript_name "RP23-191F22.14-002"; exon_number 2; exon_id "OTTMUSE00000780101.1"; tag "RNA_Seq_supported_partial"; protein_id "OTTMUSP00000081635.1";
chr4	havana	stop_codon	43705628	43705630	.	-	0	gene_id "OTTMUSG00000007073.4"; transcript_id "OTTMUST00000156263.1"; gene_type "protein_coding"; gene_name "Olfr71"; transcript_type "protein_coding"; transcript_name "RP23-191F22.14-002"; exon_number 2; exon_id "OTTMUSE00000780101.1"; tag "RNA_Seq_supported_partial"; protein_id "OTTMUSP00000081635.1";
chr4	havana	UTR	43709782	43710231	.	-	.	gene_id "OTTMUSG00000007073.4"; transcript_id "OTTMUST00000156263.1"; gene_type "protein_coding"; gene_name "Olfr71"; transcript_type "protein_coding"; transcript_name "RP23-191F22.14-002"; exon_number 1; exon_id "OTTMUSE00000780100.1"; tag "RNA_Seq_supported_partial"; protein_id "OTTMUSP00000081635.1";
chr4	havana	UTR	43704562	43705630	.	-	.	gene_id "OTTMUSG00000007073.4"; transcript_id "OTTMUST00000156263.1"; gene_type "protein_coding"; gene_name "Olfr71"; transcript_type "protein_coding"; transcript_name "RP23-191F22.14-002"; exon_number 2; exon_id "OTTMUSE00000780101.1"; tag "RNA_Seq_supported_partial"; protein_id "OTTMUSP00000081635.1";
chr4	havana	UTR	43706567	43706818	.	-	.	gene_id "OTTMUSG00000007073.4"; transcript_id "OTTMUST00000156263.1"; gene_type "protein_coding"; gene_name "Olfr71"; transcript_type "protein_coding"; transcript_name "RP23-191F22.14-002"; exon_number 2; exon_id "OTTMUSE00000780101.1"; tag "RNA_Seq_supported_partial"; protein_id "OTTMUSP00000081635.1";
chr4	havana	exon	43709926	43710255	.	-	.	gene_id "OTTMUSG00000007073.4"; transcript_id "OTTMUST00000016368.4"; gene_type "protein_coding"; gene_name "Olfr71"; transcript_type "protein_coding"; transcript_name "RP23-191F22.14-001"; exon_number 1; exon_id "OTTMUSE00000780102.1"; tag "RNA_Seq_supported_partial"; protein_id "OTTMUSP00000081636.1";
chr4	havana	exon	43704562	43706818	.	-	.	gene_id "OTTMUSG00000007073.4"; transcript_id "OTTMUST00000016368.4"; gene_type "protein_coding"; gene_name "Olfr71"; transcript_type "protein_coding"; transcript_name "RP23-191F22.14-001"; exon_number 2; exon_id "OTTMUSE00000780101.1"; tag "RNA_Seq_supported_partial"; protein_id "OTTMUSP00000081636.1";
chr4	havana	CDS	43705631	43706566	.	-	0	gene_id "OTTMUSG00000007073.4"; transcript_id "OTTMUST00000016368.4"; gene_type "protein_coding"; gene_name "Olfr71"; transcript_type "protein_coding"; transcript_name "RP23-191F22.14-001"; exon_number 2; exon_id "OTTMUSE00000780101.1"; tag "RNA_Seq_supported_partial"; protein_id "OTTMUSP00000081636.1";
chr4	havana	start_codon	43706564	43706566	.	-	0	gene_id "OTTMUSG00000007073.4"; transcript_id "OTTMUST00000016368.4"; gene_type "protein_coding"; gene_name "Olfr71"; transcript_type "protein_coding"; transcript_name "RP23-191F22.14-001"; exon_number 2; exon_id "OTTMUSE00000780101.1"; tag "RNA_Seq_supported_partial"; protein_id "OTTMUSP00000081636.1";
chr4	havana	stop_codon	43705628	43705630	.	-	0	gene_id "OTTMUSG00000007073.4"; transcript_id "OTTMUST00000016368.4"; gene_type "protein_coding"; gene_name "Olfr71"; transcript_type "protein_coding"; transcript_name "RP23-191F22.14-001"; exon_number 2; exon_id "OTTMUSE00000780101.1"; tag "RNA_Seq_supported_partial"; protein_id "OTTMUSP00000081636.1";
chr4	havana	UTR	43709926	43710255	.	-	.	gene_id "OTTMUSG00000007073.4"; transcript_id "OTTMUST00000016368.4"; gene_type "protein_coding"; gene_name "Olfr71"; transcript_type "protein_coding"; transcript_name "RP23-191F22.14-001"; exon_number 1; exon_id "OTTMUSE00000780102.1"; tag "RNA_Seq_supported_partial"; protein_id "OTTMUSP00000081636.1";
chr4	havana	UTR	43704562	43705630	.	-	.	gene_id "OTTMUSG00000007073.4"; transcript_id "OTTMUST00000016368.4"; gene_type "protein_coding"; gene_name "Olfr71"; transcript_type "protein_coding"; transcript_name "RP23-191F22.14-001"; exon_number 2; exon_id "OTTMUSE00000780101.1"; tag "RNA_Seq_supported_partial"; protein_id "OTTMUSP00000081636.1";
chr4	havana	UTR	43706567	43706818	.	-	.	gene_id "OTTMUSG00000007073.4"; transcript_id "OTTMUST00000016368.4"; gene_type "protein_coding"; gene_name "Olfr71"; transcript_type "protein_coding"; transcript_name "RP23-191F22.14-001"; exon_number 2; exon_id "OTTMUSE00000780101.1"; tag "RNA_Seq_supported_partial"; protein_id "OTTMUSP00000081636.1";
chr4	havana	exon	43767476	43767777	.	-	.	gene_id "OTTMUSG00000007133.1"; transcript_id "OTTMUST00000016470.1"; gene_type "unprocessed_pseudogene"; gene_name "Olfr269-ps1"; transcript_type "unprocessed_pseudogene"; transcript_name "RP23-9F18.3-001"; exon_number 1; exon_id "OTTMUSE00000076323.1";
chr4	havana	exon	43770050	43771009	.	-	.	gene_id "OTTMUSG00000007134.2"; transcript_id "OTTMUST00000016471.2"; gene_type "protein_coding"; gene_name "Olfr159"; transcript_type "protein_coding"; transcript_name "RP23-9F18.2-001"; exon_number 1; exon_id "OTTMUSE00000723617.1"; protein_id "OTTMUSP00000007550.1";
chr4	havana	CDS	43770053	43771009	.	-	0	gene_id "OTTMUSG00000007134.2"; transcript_id "OTTMUST00000016471.2"; gene_type "protein_coding"; gene_name "Olfr159"; transcript_type "protein_coding"; transcript_name "RP23-9F18.2-001"; exon_number 1; exon_id "OTTMUSE00000723617.1"; protein_id "OTTMUSP00000007550.1";
chr4	havana	start_codon	43771007	43771009	.	-	0	gene_id "OTTMUSG00000007134.2"; transcript_id "OTTMUST00000016471.2"; gene_type "protein_coding"; gene_name "Olfr159"; transcript_type "protein_coding"; transcript_name "RP23-9F18.2-001"; exon_number 1; exon_id "OTTMUSE00000723617.1"; protein_id "OTTMUSP00000007550.1";
chr4	havana	stop_codon	43770050	43770052	.	-	0	gene_id "OTTMUSG00000007134.2"; transcript_id "OTTMUST00000016471.2"; gene_type "protein_coding"; gene_name "Olfr159"; transcript_type "protein_coding"; transcript_name "RP23-9F18.2-001"; exon_number 1; exon_id "OTTMUSE00000723617.1"; protein_id "OTTMUSP00000007550.1";
chr4	havana	UTR	43770050	43770052	.	-	.	gene_id "OTTMUSG00000007134.2"; transcript_id "OTTMUST00000016471.2"; gene_type "protein_coding"; gene_name "Olfr159"; transcript_type "protein_coding"; transcript_name "RP23-9F18.2-001"; exon_number 1; exon_id "OTTMUSE00000723617.1"; protein_id "OTTMUSP00000007550.1";
chr4	havana	exon	43781366	43782328	.	-	.	gene_id "OTTMUSG00000007132.2"; transcript_id "OTTMUST00000016469.2"; gene_type "polymorphic_pseudogene"; gene_name "Olfr29-ps1"; transcript_type "polymorphic_pseudogene"; transcript_name "RP23-9F18.4-001"; exon_number 1; exon_id "OTTMUSE00000076322.2"; protein_id "OTTMUSP00000078979.1";
chr4	havana	CDS	43781369	43782328	.	-	0	gene_id "OTTMUSG00000007132.2"; transcript_id "OTTMUST00000016469.2"; gene_type "polymorphic_pseudogene"; gene_name "Olfr29-ps1"; transcript_type "polymorphic_pseudogene"; transcript_name "RP23-9F18.4-001"; exon_number 1; exon_id "OTTMUSE00000076322.2"; protein_id "OTTMUSP00000078979.1";
chr4	havana	start_codon	43782326	43782328	.	-	0	gene_id "OTTMUSG00000007132.2"; transcript_id "OTTMUST00000016469.2"; gene_type "polymorphic_pseudogene"; gene_name "Olfr29-ps1"; transcript_type "polymorphic_pseudogene"; transcript_name "RP23-9F18.4-001"; exon_number 1; exon_id "OTTMUSE00000076322.2"; protein_id "OTTMUSP00000078979.1";
chr4	havana	stop_codon	43781366	43781368	.	-	0	gene_id "OTTMUSG00000007132.2"; transcript_id "OTTMUST00000016469.2"; gene_type "polymorphic_pseudogene"; gene_name "Olfr29-ps1"; transcript_type "polymorphic_pseudogene"; transcript_name "RP23-9F18.4-001"; exon_number 1; exon_id "OTTMUSE00000076322.2"; protein_id "OTTMUSP00000078979.1";
chr4	havana	UTR	43781366	43781368	.	-	.	gene_id "OTTMUSG00000007132.2"; transcript_id "OTTMUST00000016469.2"; gene_type "polymorphic_pseudogene"; gene_name "Olfr29-ps1"; transcript_type "polymorphic_pseudogene"; transcript_name "RP23-9F18.4-001"; exon_number 1; exon_id "OTTMUSE00000076322.2"; protein_id "OTTMUSP00000078979.1";
chr4	havana	exon	43823324	43823866	.	-	.	gene_id "OTTMUSG00000007129.5"; transcript_id "OTTMUST00000016466.4"; gene_type "protein_coding"; gene_name "Olfr156"; transcript_type "protein_coding"; transcript_name "RP23-9F18.6-001"; exon_number 1; exon_id "OTTMUSE00000780108.1"; tag "RNA_Seq_supported_partial"; protein_id "OTTMUSP00000081637.1";
chr4	havana	exon	43820132	43821438	.	-	.	gene_id "OTTMUSG00000007129.5"; transcript_id "OTTMUST00000016466.4"; gene_type "protein_coding"; gene_name "Olfr156"; transcript_type "protein_coding"; transcript_name "RP23-9F18.6-001"; exon_number 2; exon_id "OTTMUSE00000780107.1"; tag "RNA_Seq_supported_partial"; protein_id "OTTMUSP00000081637.1";
chr4	havana	CDS	43820406	43821359	.	-	0	gene_id "OTTMUSG00000007129.5"; transcript_id "OTTMUST00000016466.4"; gene_type "protein_coding"; gene_name "Olfr156"; transcript_type "protein_coding"; transcript_name "RP23-9F18.6-001"; exon_number 2; exon_id "OTTMUSE00000780107.1"; tag "RNA_Seq_supported_partial"; protein_id "OTTMUSP00000081637.1";
chr4	havana	start_codon	43821357	43821359	.	-	0	gene_id "OTTMUSG00000007129.5"; transcript_id "OTTMUST00000016466.4"; gene_type "protein_coding"; gene_name "Olfr156"; transcript_type "protein_coding"; transcript_name "RP23-9F18.6-001"; exon_number 2; exon_id "OTTMUSE00000780107.1"; tag "RNA_Seq_supported_partial"; protein_id "OTTMUSP00000081637.1";
chr4	havana	stop_codon	43820403	43820405	.	-	0	gene_id "OTTMUSG00000007129.5"; transcript_id "OTTMUST00000016466.4"; gene_type "protein_coding"; gene_name "Olfr156"; transcript_type "protein_coding"; transcript_name "RP23-9F18.6-001"; exon_number 2; exon_id "OTTMUSE00000780107.1"; tag "RNA_Seq_supported_partial"; protein_id "OTTMUSP00000081637.1";
chr4	havana	UTR	43823324	43823866	.	-	.	gene_id "OTTMUSG00000007129.5"; transcript_id "OTTMUST00000016466.4"; gene_type "protein_coding"; gene_name "Olfr156"; transcript_type "protein_coding"; transcript_name "RP23-9F18.6-001"; exon_number 1; exon_id "OTTMUSE00000780108.1"; tag "RNA_Seq_supported_partial"; protein_id "OTTMUSP00000081637.1";
chr4	havana	UTR	43820132	43820405	.	-	.	gene_id "OTTMUSG00000007129.5"; transcript_id "OTTMUST00000016466.4"; gene_type "protein_coding"; gene_name "Olfr156"; transcript_type "protein_coding"; transcript_name "RP23-9F18.6-001"; exon_number 2; exon_id "OTTMUSE00000780107.1"; tag "RNA_Seq_supported_partial"; protein_id "OTTMUSP00000081637.1";
chr4	havana	UTR	43821360	43821438	.	-	.	gene_id "OTTMUSG00000007129.5"; transcript_id "OTTMUST00000016466.4"; gene_type "protein_coding"; gene_name "Olfr156"; transcript_type "protein_coding"; transcript_name "RP23-9F18.6-001"; exon_number 2; exon_id "OTTMUSE00000780107.1"; tag "RNA_Seq_supported_partial"; protein_id "OTTMUSP00000081637.1";
chr4	havana	exon	43823434	43823866	.	-	.	gene_id "OTTMUSG00000007129.5"; transcript_id "OTTMUST00000156265.2"; gene_type "protein_coding"; gene_name "Olfr156"; transcript_type "protein_coding"; transcript_name "RP23-9F18.6-003"; exon_number 1; exon_id "OTTMUSE00000780104.2"; tag "RNA_Seq_supported_partial"; protein_id "OTTMUSP00000081639.1";
chr4	havana	exon	43820132	43821438	.	-	.	gene_id "OTTMUSG00000007129.5"; transcript_id "OTTMUST00000156265.2"; gene_type "protein_coding"; gene_name "Olfr156"; transcript_type "protein_coding"; transcript_name "RP23-9F18.6-003"; exon_number 2; exon_id "OTTMUSE00000780107.1"; tag "RNA_Seq_supported_partial"; protein_id "OTTMUSP00000081639.1";
chr4	havana	CDS	43820406	43821359	.	-	0	gene_id "OTTMUSG00000007129.5"; transcript_id "OTTMUST00000156265.2"; gene_type "protein_coding"; gene_name "Olfr156"; transcript_type "protein_coding"; transcript_name "RP23-9F18.6-003"; exon_number 2; exon_id "OTTMUSE00000780107.1"; tag "RNA_Seq_supported_partial"; protein_id "OTTMUSP00000081639.1";
chr4	havana	start_codon	43821357	43821359	.	-	0	gene_id "OTTMUSG00000007129.5"; transcript_id "OTTMUST00000156265.2"; gene_type "protein_coding"; gene_name "Olfr156"; transcript_type "protein_coding"; transcript_name "RP23-9F18.6-003"; exon_number 2; exon_id "OTTMUSE00000780107.1"; tag "RNA_Seq_supported_partial"; protein_id "OTTMUSP00000081639.1";
chr4	havana	stop_codon	43820403	43820405	.	-	0	gene_id "OTTMUSG00000007129.5"; transcript_id "OTTMUST00000156265.2"; gene_type "protein_coding"; gene_name "Olfr156"; transcript_type "protein_coding"; transcript_name "RP23-9F18.6-003"; exon_number 2; exon_id "OTTMUSE00000780107.1"; tag "RNA_Seq_supported_partial"; protein_id "OTTMUSP00000081639.1";
chr4	havana	UTR	43823434	43823866	.	-	.	gene_id "OTTMUSG00000007129.5"; transcript_id "OTTMUST00000156265.2"; gene_type "protein_coding"; gene_name "Olfr156"; transcript_type "protein_coding"; transcript_name "RP23-9F18.6-003"; exon_number 1; exon_id "OTTMUSE00000780104.2"; tag "RNA_Seq_supported_partial"; protein_id "OTTMUSP00000081639.1";
chr4	havana	UTR	43820132	43820405	.	-	.	gene_id "OTTMUSG00000007129.5"; transcript_id "OTTMUST00000156265.2"; gene_type "protein_coding"; gene_name "Olfr156"; transcript_type "protein_coding"; transcript_name "RP23-9F18.6-003"; exon_number 2; exon_id "OTTMUSE00000780107.1"; tag "RNA_Seq_supported_partial"; protein_id "OTTMUSP00000081639.1";
chr4	havana	UTR	43821360	43821438	.	-	.	gene_id "OTTMUSG00000007129.5"; transcript_id "OTTMUST00000156265.2"; gene_type "protein_coding"; gene_name "Olfr156"; transcript_type "protein_coding"; transcript_name "RP23-9F18.6-003"; exon_number 2; exon_id "OTTMUSE00000780107.1"; tag "RNA_Seq_supported_partial"; protein_id "OTTMUSP00000081639.1";
chr4	havana	exon	43823879	43823895	.	-	.	gene_id "OTTMUSG00000007129.5"; transcript_id "OTTMUST00000156264.1"; gene_type "protein_coding"; gene_name "Olfr156"; transcript_type "protein_coding"; transcript_name "RP23-9F18.6-002"; exon_number 1; exon_id "OTTMUSE00000780105.1"; tag "RNA_Seq_supported_partial"; protein_id "OTTMUSP00000081638.1";
chr4	havana	exon	43823324	43823558	.	-	.	gene_id "OTTMUSG00000007129.5"; transcript_id "OTTMUST00000156264.1"; gene_type "protein_coding"; gene_name "Olfr156"; transcript_type "protein_coding"; transcript_name "RP23-9F18.6-002"; exon_number 2; exon_id "OTTMUSE00000780106.1"; tag "RNA_Seq_supported_partial"; protein_id "OTTMUSP00000081638.1";
chr4	havana	exon	43820132	43821438	.	-	.	gene_id "OTTMUSG00000007129.5"; transcript_id "OTTMUST00000156264.1"; gene_type "protein_coding"; gene_name "Olfr156"; transcript_type "protein_coding"; transcript_name "RP23-9F18.6-002"; exon_number 3; exon_id "OTTMUSE00000780107.1"; tag "RNA_Seq_supported_partial"; protein_id "OTTMUSP00000081638.1";
chr4	havana	CDS	43820406	43821359	.	-	0	gene_id "OTTMUSG00000007129.5"; transcript_id "OTTMUST00000156264.1"; gene_type "protein_coding"; gene_name "Olfr156"; transcript_type "protein_coding"; transcript_name "RP23-9F18.6-002"; exon_number 3; exon_id "OTTMUSE00000780107.1"; tag "RNA_Seq_supported_partial"; protein_id "OTTMUSP00000081638.1";
chr4	havana	start_codon	43821357	43821359	.	-	0	gene_id "OTTMUSG00000007129.5"; transcript_id "OTTMUST00000156264.1"; gene_type "protein_coding"; gene_name "Olfr156"; transcript_type "protein_coding"; transcript_name "RP23-9F18.6-002"; exon_number 3; exon_id "OTTMUSE00000780107.1"; tag "RNA_Seq_supported_partial"; protein_id "OTTMUSP00000081638.1";
chr4	havana	stop_codon	43820403	43820405	.	-	0	gene_id "OTTMUSG00000007129.5"; transcript_id "OTTMUST00000156264.1"; gene_type "protein_coding"; gene_name "Olfr156"; transcript_type "protein_coding"; transcript_name "RP23-9F18.6-002"; exon_number 3; exon_id "OTTMUSE00000780107.1"; tag "RNA_Seq_supported_partial"; protein_id "OTTMUSP00000081638.1";
chr4	havana	UTR	43823879	43823895	.	-	.	gene_id "OTTMUSG00000007129.5"; transcript_id "OTTMUST00000156264.1"; gene_type "protein_coding"; gene_name "Olfr156"; transcript_type "protein_coding"; transcript_name "RP23-9F18.6-002"; exon_number 1; exon_id "OTTMUSE00000780105.1"; tag "RNA_Seq_supported_partial"; protein_id "OTTMUSP00000081638.1";
chr4	havana	UTR	43823324	43823558	.	-	.	gene_id "OTTMUSG00000007129.5"; transcript_id "OTTMUST00000156264.1"; gene_type "protein_coding"; gene_name "Olfr156"; transcript_type "protein_coding"; transcript_name "RP23-9F18.6-002"; exon_number 2; exon_id "OTTMUSE00000780106.1"; tag "RNA_Seq_supported_partial"; protein_id "OTTMUSP00000081638.1";
chr4	havana	UTR	43820132	43820405	.	-	.	gene_id "OTTMUSG00000007129.5"; transcript_id "OTTMUST00000156264.1"; gene_type "protein_coding"; gene_name "Olfr156"; transcript_type "protein_coding"; transcript_name "RP23-9F18.6-002"; exon_number 3; exon_id "OTTMUSE00000780107.1"; tag "RNA_Seq_supported_partial"; protein_id "OTTMUSP00000081638.1";
chr4	havana	UTR	43821360	43821438	.	-	.	gene_id "OTTMUSG00000007129.5"; transcript_id "OTTMUST00000156264.1"; gene_type "protein_coding"; gene_name "Olfr156"; transcript_type "protein_coding"; transcript_name "RP23-9F18.6-002"; exon_number 3; exon_id "OTTMUSE00000780107.1"; tag "RNA_Seq_supported_partial"; protein_id "OTTMUSP00000081638.1";
chr4	havana	exon	43839778	43840201	.	-	.	gene_id "OTTMUSG00000007131.4"; transcript_id "OTTMUST00000016468.4"; gene_type "protein_coding"; gene_name "Olfr157"; transcript_type "protein_coding"; transcript_name "RP23-9F18.7-001"; exon_number 1; exon_id "OTTMUSE00000776899.1"; tag "RNA_Seq_supported_partial"; protein_id "OTTMUSP00000080687.1";
chr4	havana	exon	43837466	43837681	.	-	.	gene_id "OTTMUSG00000007131.4"; transcript_id "OTTMUST00000016468.4"; gene_type "protein_coding"; gene_name "Olfr157"; transcript_type "protein_coding"; transcript_name "RP23-9F18.7-001"; exon_number 2; exon_id "OTTMUSE00000776898.1"; tag "RNA_Seq_supported_partial"; protein_id "OTTMUSP00000080687.1";
chr4	havana	exon	43830542	43836518	.	-	.	gene_id "OTTMUSG00000007131.4"; transcript_id "OTTMUST00000016468.4"; gene_type "protein_coding"; gene_name "Olfr157"; transcript_type "protein_coding"; transcript_name "RP23-9F18.7-001"; exon_number 3; exon_id "OTTMUSE00000776897.1"; tag "RNA_Seq_supported_partial"; protein_id "OTTMUSP00000080687.1";
chr4	havana	CDS	43835535	43836488	.	-	0	gene_id "OTTMUSG00000007131.4"; transcript_id "OTTMUST00000016468.4"; gene_type "protein_coding"; gene_name "Olfr157"; transcript_type "protein_coding"; transcript_name "RP23-9F18.7-001"; exon_number 3; exon_id "OTTMUSE00000776897.1"; tag "RNA_Seq_supported_partial"; protein_id "OTTMUSP00000080687.1";
chr4	havana	start_codon	43836486	43836488	.	-	0	gene_id "OTTMUSG00000007131.4"; transcript_id "OTTMUST00000016468.4"; gene_type "protein_coding"; gene_name "Olfr157"; transcript_type "protein_coding"; transcript_name "RP23-9F18.7-001"; exon_number 3; exon_id "OTTMUSE00000776897.1"; tag "RNA_Seq_supported_partial"; protein_id "OTTMUSP00000080687.1";
chr4	havana	stop_codon	43835532	43835534	.	-	0	gene_id "OTTMUSG00000007131.4"; transcript_id "OTTMUST00000016468.4"; gene_type "protein_coding"; gene_name "Olfr157"; transcript_type "protein_coding"; transcript_name "RP23-9F18.7-001"; exon_number 3; exon_id "OTTMUSE00000776897.1"; tag "RNA_Seq_supported_partial"; protein_id "OTTMUSP00000080687.1";
chr4	havana	UTR	43839778	43840201	.	-	.	gene_id "OTTMUSG00000007131.4"; transcript_id "OTTMUST00000016468.4"; gene_type "protein_coding"; gene_name "Olfr157"; transcript_type "protein_coding"; transcript_name "RP23-9F18.7-001"; exon_number 1; exon_id "OTTMUSE00000776899.1"; tag "RNA_Seq_supported_partial"; protein_id "OTTMUSP00000080687.1";
chr4	havana	UTR	43837466	43837681	.	-	.	gene_id "OTTMUSG00000007131.4"; transcript_id "OTTMUST00000016468.4"; gene_type "protein_coding"; gene_name "Olfr157"; transcript_type "protein_coding"; transcript_name "RP23-9F18.7-001"; exon_number 2; exon_id "OTTMUSE00000776898.1"; tag "RNA_Seq_supported_partial"; protein_id "OTTMUSP00000080687.1";
chr4	havana	UTR	43830542	43835534	.	-	.	gene_id "OTTMUSG00000007131.4"; transcript_id "OTTMUST00000016468.4"; gene_type "protein_coding"; gene_name "Olfr157"; transcript_type "protein_coding"; transcript_name "RP23-9F18.7-001"; exon_number 3; exon_id "OTTMUSE00000776897.1"; tag "RNA_Seq_supported_partial"; protein_id "OTTMUSP00000080687.1";
chr4	havana	UTR	43836489	43836518	.	-	.	gene_id "OTTMUSG00000007131.4"; transcript_id "OTTMUST00000016468.4"; gene_type "protein_coding"; gene_name "Olfr157"; transcript_type "protein_coding"; transcript_name "RP23-9F18.7-001"; exon_number 3; exon_id "OTTMUSE00000776897.1"; tag "RNA_Seq_supported_partial"; protein_id "OTTMUSP00000080687.1";
chr4	havana	exon	43851565	43851740	.	+	.	gene_id "OTTMUSG00000007128.4"; transcript_id "OTTMUST00000016465.4"; gene_type "protein_coding"; gene_name "Olfr155"; transcript_type "protein_coding"; transcript_name "RP23-9F18.8-001"; exon_number 1; exon_id "OTTMUSE00000780052.1"; tag "RNA_Seq_supported_partial"; protein_id "OTTMUSP00000081616.1";
chr4	havana	exon	43854292	43857595	.	+	.	gene_id "OTTMUSG00000007128.4"; transcript_id "OTTMUST00000016465.4"; gene_type "protein_coding"; gene_name "Olfr155"; transcript_type "protein_coding"; transcript_name "RP23-9F18.8-001"; exon_number 2; exon_id "OTTMUSE00000780053.1"; tag "RNA_Seq_supported_partial"; protein_id "OTTMUSP00000081616.1";
chr4	havana	CDS	43854311	43855267	.	+	0	gene_id "OTTMUSG00000007128.4"; transcript_id "OTTMUST00000016465.4"; gene_type "protein_coding"; gene_name "Olfr155"; transcript_type "protein_coding"; transcript_name "RP23-9F18.8-001"; exon_number 2; exon_id "OTTMUSE00000780053.1"; tag "RNA_Seq_supported_partial"; protein_id "OTTMUSP00000081616.1";
chr4	havana	start_codon	43854311	43854313	.	+	0	gene_id "OTTMUSG00000007128.4"; transcript_id "OTTMUST00000016465.4"; gene_type "protein_coding"; gene_name "Olfr155"; transcript_type "protein_coding"; transcript_name "RP23-9F18.8-001"; exon_number 2; exon_id "OTTMUSE00000780053.1"; tag "RNA_Seq_supported_partial"; protein_id "OTTMUSP00000081616.1";
chr4	havana	stop_codon	43855268	43855270	.	+	0	gene_id "OTTMUSG00000007128.4"; transcript_id "OTTMUST00000016465.4"; gene_type "protein_coding"; gene_name "Olfr155"; transcript_type "protein_coding"; transcript_name "RP23-9F18.8-001"; exon_number 2; exon_id "OTTMUSE00000780053.1"; tag "RNA_Seq_supported_partial"; protein_id "OTTMUSP00000081616.1";
chr4	havana	UTR	43851565	43851740	.	+	.	gene_id "OTTMUSG00000007128.4"; transcript_id "OTTMUST00000016465.4"; gene_type "protein_coding"; gene_name "Olfr155"; transcript_type "protein_coding"; transcript_name "RP23-9F18.8-001"; exon_number 1; exon_id "OTTMUSE00000780052.1"; tag "RNA_Seq_supported_partial"; protein_id "OTTMUSP00000081616.1";
chr4	havana	UTR	43854292	43854310	.	+	.	gene_id "OTTMUSG00000007128.4"; transcript_id "OTTMUST00000016465.4"; gene_type "protein_coding"; gene_name "Olfr155"; transcript_type "protein_coding"; transcript_name "RP23-9F18.8-001"; exon_number 2; exon_id "OTTMUSE00000780053.1"; tag "RNA_Seq_supported_partial"; protein_id "OTTMUSP00000081616.1";
chr4	havana	UTR	43855268	43857595	.	+	.	gene_id "OTTMUSG00000007128.4"; transcript_id "OTTMUST00000016465.4"; gene_type "protein_coding"; gene_name "Olfr155"; transcript_type "protein_coding"; transcript_name "RP23-9F18.8-001"; exon_number 2; exon_id "OTTMUSE00000780053.1"; tag "RNA_Seq_supported_partial"; protein_id "OTTMUSP00000081616.1";
chr4	havana	exon	52814604	52814732	.	+	.	gene_id "OTTMUSG00000007057.3"; transcript_id "OTTMUST00000152424.1"; gene_type "protein_coding"; gene_name "Olfr275"; transcript_type "processed_transcript"; transcript_name "RP23-34J1.3-002"; exon_number 1; exon_id "OTTMUSE00000075752.1";
chr4	havana	exon	52815353	52815415	.	+	.	gene_id "OTTMUSG00000007057.3"; transcript_id "OTTMUST00000152424.1"; gene_type "protein_coding"; gene_name "Olfr275"; transcript_type "processed_transcript"; transcript_name "RP23-34J1.3-002"; exon_number 2; exon_id "OTTMUSE00000075754.1";
chr4	havana	exon	52825661	52825763	.	+	.	gene_id "OTTMUSG00000007057.3"; transcript_id "OTTMUST00000152424.1"; gene_type "protein_coding"; gene_name "Olfr275"; transcript_type "processed_transcript"; transcript_name "RP23-34J1.3-002"; exon_number 3; exon_id "OTTMUSE00000075751.1";
chr4	havana	exon	52827377	52828269	.	+	.	gene_id "OTTMUSG00000007057.3"; transcript_id "OTTMUST00000152424.1"; gene_type "protein_coding"; gene_name "Olfr275"; transcript_type "processed_transcript"; transcript_name "RP23-34J1.3-002"; exon_number 4; exon_id "OTTMUSE00000075753.1";
chr4	havana	exon	52824707	52825025	.	+	.	gene_id "OTTMUSG00000007057.3"; transcript_id "OTTMUST00000158556.1"; gene_type "protein_coding"; gene_name "Olfr275"; transcript_type "processed_transcript"; transcript_name "RP23-34J1.3-003"; exon_number 1; exon_id "OTTMUSE00000788251.1"; tag "RNA_Seq_supported_partial";
chr4	havana	exon	52825590	52827607	.	+	.	gene_id "OTTMUSG00000007057.3"; transcript_id "OTTMUST00000158556.1"; gene_type "protein_coding"; gene_name "Olfr275"; transcript_type "processed_transcript"; transcript_name "RP23-34J1.3-003"; exon_number 2; exon_id "OTTMUSE00000788252.1"; tag "RNA_Seq_supported_partial";
chr4	havana	exon	52825399	52826358	.	+	.	gene_id "OTTMUSG00000007057.3"; transcript_id "OTTMUST00000016333.2"; gene_type "protein_coding"; gene_name "Olfr275"; transcript_type "protein_coding"; transcript_name "RP23-34J1.3-001"; exon_number 1; exon_id "OTTMUSE00000723605.1"; protein_id "OTTMUSP00000007464.1";
chr4	havana	CDS	52825399	52826355	.	+	0	gene_id "OTTMUSG00000007057.3"; transcript_id "OTTMUST00000016333.2"; gene_type "protein_coding"; gene_name "Olfr275"; transcript_type "protein_coding"; transcript_name "RP23-34J1.3-001"; exon_number 1; exon_id "OTTMUSE00000723605.1"; protein_id "OTTMUSP00000007464.1";
chr4	havana	start_codon	52825399	52825401	.	+	0	gene_id "OTTMUSG00000007057.3"; transcript_id "OTTMUST00000016333.2"; gene_type "protein_coding"; gene_name "Olfr275"; transcript_type "protein_coding"; transcript_name "RP23-34J1.3-001"; exon_number 1; exon_id "OTTMUSE00000723605.1"; protein_id "OTTMUSP00000007464.1";
chr4	havana	stop_codon	52826356	52826358	.	+	0	gene_id "OTTMUSG00000007057.3"; transcript_id "OTTMUST00000016333.2"; gene_type "protein_coding"; gene_name "Olfr275"; transcript_type "protein_coding"; transcript_name "RP23-34J1.3-001"; exon_number 1; exon_id "OTTMUSE00000723605.1"; protein_id "OTTMUSP00000007464.1";
chr4	havana	UTR	52826356	52826358	.	+	.	gene_id "OTTMUSG00000007057.3"; transcript_id "OTTMUST00000016333.2"; gene_type "protein_coding"; gene_name "Olfr275"; transcript_type "protein_coding"; transcript_name "RP23-34J1.3-001"; exon_number 1; exon_id "OTTMUSE00000723605.1"; protein_id "OTTMUSP00000007464.1";
chr4	havana	exon	52842858	52843046	.	-	.	gene_id "OTTMUSG00000062575.1"; transcript_id "OTTMUST00000152425.1"; gene_type "unprocessed_pseudogene"; gene_name "Olfr274-ps1"; transcript_type "unprocessed_pseudogene"; transcript_name "RP23-34J1.4-001"; exon_number 1; exon_id "OTTMUSE00000765500.1";
chr4	havana	exon	52842198	52842603	.	-	.	gene_id "OTTMUSG00000062575.1"; transcript_id "OTTMUST00000152425.1"; gene_type "unprocessed_pseudogene"; gene_name "Olfr274-ps1"; transcript_type "unprocessed_pseudogene"; transcript_name "RP23-34J1.4-001"; exon_number 2; exon_id "OTTMUSE00000765499.1";
chr4	havana	exon	52859111	52859227	.	-	.	gene_id "OTTMUSG00000007117.5"; transcript_id "OTTMUST00000016448.5"; gene_type "protein_coding"; gene_name "Olfr273"; transcript_type "protein_coding"; transcript_name "RP23-95M14.1-001"; exon_number 1; exon_id "OTTMUSE00000780110.1"; tag "RNA_Seq_supported_partial"; protein_id "OTTMUSP00000081640.1";
chr4	havana	exon	52858227	52858469	.	-	.	gene_id "OTTMUSG00000007117.5"; transcript_id "OTTMUST00000016448.5"; gene_type "protein_coding"; gene_name "Olfr273"; transcript_type "protein_coding"; transcript_name "RP23-95M14.1-001"; exon_number 2; exon_id "OTTMUSE00000780111.1"; tag "RNA_Seq_supported_partial"; protein_id "OTTMUSP00000081640.1";
chr4	havana	exon	52852154	52856589	.	-	.	gene_id "OTTMUSG00000007117.5"; transcript_id "OTTMUST00000016448.5"; gene_type "protein_coding"; gene_name "Olfr273"; transcript_type "protein_coding"; transcript_name "RP23-95M14.1-001"; exon_number 3; exon_id "OTTMUSE00000780112.1"; tag "RNA_Seq_supported_partial"; protein_id "OTTMUSP00000081640.1";
chr4	havana	CDS	52855561	52856511	.	-	0	gene_id "OTTMUSG00000007117.5"; transcript_id "OTTMUST00000016448.5"; gene_type "protein_coding"; gene_name "Olfr273"; transcript_type "protein_coding"; transcript_name "RP23-95M14.1-001"; exon_number 3; exon_id "OTTMUSE00000780112.1"; tag "RNA_Seq_supported_partial"; protein_id "OTTMUSP00000081640.1";
chr4	havana	start_codon	52856509	52856511	.	-	0	gene_id "OTTMUSG00000007117.5"; transcript_id "OTTMUST00000016448.5"; gene_type "protein_coding"; gene_name "Olfr273"; transcript_type "protein_coding"; transcript_name "RP23-95M14.1-001"; exon_number 3; exon_id "OTTMUSE00000780112.1"; tag "RNA_Seq_supported_partial"; protein_id "OTTMUSP00000081640.1";
chr4	havana	stop_codon	52855558	52855560	.	-	0	gene_id "OTTMUSG00000007117.5"; transcript_id "OTTMUST00000016448.5"; gene_type "protein_coding"; gene_name "Olfr273"; transcript_type "protein_coding"; transcript_name "RP23-95M14.1-001"; exon_number 3; exon_id "OTTMUSE00000780112.1"; tag "RNA_Seq_supported_partial"; protein_id "OTTMUSP00000081640.1";
chr4	havana	UTR	52859111	52859227	.	-	.	gene_id "OTTMUSG00000007117.5"; transcript_id "OTTMUST00000016448.5"; gene_type "protein_coding"; gene_name "Olfr273"; transcript_type "protein_coding"; transcript_name "RP23-95M14.1-001"; exon_number 1; exon_id "OTTMUSE00000780110.1"; tag "RNA_Seq_supported_partial"; protein_id "OTTMUSP00000081640.1";
chr4	havana	UTR	52858227	52858469	.	-	.	gene_id "OTTMUSG00000007117.5"; transcript_id "OTTMUST00000016448.5"; gene_type "protein_coding"; gene_name "Olfr273"; transcript_type "protein_coding"; transcript_name "RP23-95M14.1-001"; exon_number 2; exon_id "OTTMUSE00000780111.1"; tag "RNA_Seq_supported_partial"; protein_id "OTTMUSP00000081640.1";
chr4	havana	UTR	52852154	52855560	.	-	.	gene_id "OTTMUSG00000007117.5"; transcript_id "OTTMUST00000016448.5"; gene_type "protein_coding"; gene_name "Olfr273"; transcript_type "protein_coding"; transcript_name "RP23-95M14.1-001"; exon_number 3; exon_id "OTTMUSE00000780112.1"; tag "RNA_Seq_supported_partial"; protein_id "OTTMUSP00000081640.1";
chr4	havana	UTR	52856512	52856589	.	-	.	gene_id "OTTMUSG00000007117.5"; transcript_id "OTTMUST00000016448.5"; gene_type "protein_coding"; gene_name "Olfr273"; transcript_type "protein_coding"; transcript_name "RP23-95M14.1-001"; exon_number 3; exon_id "OTTMUSE00000780112.1"; tag "RNA_Seq_supported_partial"; protein_id "OTTMUSP00000081640.1";
chr4	havana	exon	52859111	52859236	.	-	.	gene_id "OTTMUSG00000007117.5"; transcript_id "OTTMUST00000156266.1"; gene_type "protein_coding"; gene_name "Olfr273"; transcript_type "nonsense_mediated_decay"; transcript_name "RP23-95M14.1-002"; exon_number 1; exon_id "OTTMUSE00000780113.1"; tag "RNA_Seq_supported_partial"; protein_id "OTTMUSP00000081641.1";
chr4	havana	exon	52858227	52858469	.	-	.	gene_id "OTTMUSG00000007117.5"; transcript_id "OTTMUST00000156266.1"; gene_type "protein_coding"; gene_name "Olfr273"; transcript_type "nonsense_mediated_decay"; transcript_name "RP23-95M14.1-002"; exon_number 2; exon_id "OTTMUSE00000780111.1"; tag "RNA_Seq_supported_partial"; protein_id "OTTMUSP00000081641.1";
chr4	havana	exon	52855419	52856589	.	-	.	gene_id "OTTMUSG00000007117.5"; transcript_id "OTTMUST00000156266.1"; gene_type "protein_coding"; gene_name "Olfr273"; transcript_type "nonsense_mediated_decay"; transcript_name "RP23-95M14.1-002"; exon_number 3; exon_id "OTTMUSE00000780116.1"; tag "RNA_Seq_supported_partial"; protein_id "OTTMUSP00000081641.1";
chr4	havana	CDS	52855561	52856511	.	-	0	gene_id "OTTMUSG00000007117.5"; transcript_id "OTTMUST00000156266.1"; gene_type "protein_coding"; gene_name "Olfr273"; transcript_type "nonsense_mediated_decay"; transcript_name "RP23-95M14.1-002"; exon_number 3; exon_id "OTTMUSE00000780116.1"; tag "RNA_Seq_supported_partial"; protein_id "OTTMUSP00000081641.1";
chr4	havana	start_codon	52856509	52856511	.	-	0	gene_id "OTTMUSG00000007117.5"; transcript_id "OTTMUST00000156266.1"; gene_type "protein_coding"; gene_name "Olfr273"; transcript_type "nonsense_mediated_decay"; transcript_name "RP23-95M14.1-002"; exon_number 3; exon_id "OTTMUSE00000780116.1"; tag "RNA_Seq_supported_partial"; protein_id "OTTMUSP00000081641.1";
chr4	havana	stop_codon	52855558	52855560	.	-	0	gene_id "OTTMUSG00000007117.5"; transcript_id "OTTMUST00000156266.1"; gene_type "protein_coding"; gene_name "Olfr273"; transcript_type "nonsense_mediated_decay"; transcript_name "RP23-95M14.1-002"; exon_number 3; exon_id "OTTMUSE00000780116.1"; tag "RNA_Seq_supported_partial"; protein_id "OTTMUSP00000081641.1";
chr4	havana	exon	52852154	52854971	.	-	.	gene_id "OTTMUSG00000007117.5"; transcript_id "OTTMUST00000156266.1"; gene_type "protein_coding"; gene_name "Olfr273"; transcript_type "nonsense_mediated_decay"; transcript_name "RP23-95M14.1-002"; exon_number 4; exon_id "OTTMUSE00000780114.1"; tag "RNA_Seq_supported_partial"; protein_id "OTTMUSP00000081641.1";
chr4	havana	UTR	52859111	52859236	.	-	.	gene_id "OTTMUSG00000007117.5"; transcript_id "OTTMUST00000156266.1"; gene_type "protein_coding"; gene_name "Olfr273"; transcript_type "nonsense_mediated_decay"; transcript_name "RP23-95M14.1-002"; exon_number 1; exon_id "OTTMUSE00000780113.1"; tag "RNA_Seq_supported_partial"; protein_id "OTTMUSP00000081641.1";
chr4	havana	UTR	52858227	52858469	.	-	.	gene_id "OTTMUSG00000007117.5"; transcript_id "OTTMUST00000156266.1"; gene_type "protein_coding"; gene_name "Olfr273"; transcript_type "nonsense_mediated_decay"; transcript_name "RP23-95M14.1-002"; exon_number 2; exon_id "OTTMUSE00000780111.1"; tag "RNA_Seq_supported_partial"; protein_id "OTTMUSP00000081641.1";
chr4	havana	UTR	52855419	52855560	.	-	.	gene_id "OTTMUSG00000007117.5"; transcript_id "OTTMUST00000156266.1"; gene_type "protein_coding"; gene_name "Olfr273"; transcript_type "nonsense_mediated_decay"; transcript_name "RP23-95M14.1-002"; exon_number 3; exon_id "OTTMUSE00000780116.1"; tag "RNA_Seq_supported_partial"; protein_id "OTTMUSP00000081641.1";
chr4	havana	UTR	52856512	52856589	.	-	.	gene_id "OTTMUSG00000007117.5"; transcript_id "OTTMUST00000156266.1"; gene_type "protein_coding"; gene_name "Olfr273"; transcript_type "nonsense_mediated_decay"; transcript_name "RP23-95M14.1-002"; exon_number 3; exon_id "OTTMUSE00000780116.1"; tag "RNA_Seq_supported_partial"; protein_id "OTTMUSP00000081641.1";
chr4	havana	UTR	52852154	52854971	.	-	.	gene_id "OTTMUSG00000007117.5"; transcript_id "OTTMUST00000156266.1"; gene_type "protein_coding"; gene_name "Olfr273"; transcript_type "nonsense_mediated_decay"; transcript_name "RP23-95M14.1-002"; exon_number 4; exon_id "OTTMUSE00000780114.1"; tag "RNA_Seq_supported_partial"; protein_id "OTTMUSP00000081641.1";
chr4	havana	exon	52878008	52878408	.	+	.	gene_id "OTTMUSG00000062581.1"; transcript_id "OTTMUST00000152438.1"; gene_type "unprocessed_pseudogene"; gene_name "RP23-34J1.5"; transcript_type "unprocessed_pseudogene"; transcript_name "RP23-34J1.5-001"; exon_number 1; exon_id "OTTMUSE00000765585.1";
chr4	havana	exon	52878498	52878702	.	+	.	gene_id "OTTMUSG00000062581.1"; transcript_id "OTTMUST00000152438.1"; gene_type "unprocessed_pseudogene"; gene_name "RP23-34J1.5"; transcript_type "unprocessed_pseudogene"; transcript_name "RP23-34J1.5-001"; exon_number 2; exon_id "OTTMUSE00000765586.1";
chr4	havana	exon	52918949	52919178	.	-	.	gene_id "OTTMUSG00000007116.4"; transcript_id "OTTMUST00000156267.1"; gene_type "protein_coding"; gene_name "Olfr272"; transcript_type "protein_coding"; transcript_name "RP23-95M14.3-002"; exon_number 1; exon_id "OTTMUSE00000780119.1"; tag "RNA_Seq_supported_partial"; protein_id "OTTMUSP00000081642.1";
chr4	havana	exon	52916538	52916666	.	-	.	gene_id "OTTMUSG00000007116.4"; transcript_id "OTTMUST00000156267.1"; gene_type "protein_coding"; gene_name "Olfr272"; transcript_type "protein_coding"; transcript_name "RP23-95M14.3-002"; exon_number 2; exon_id "OTTMUSE00000780122.1"; tag "RNA_Seq_supported_partial"; protein_id "OTTMUSP00000081642.1";
chr4	havana	exon	52910207	52911820	.	-	.	gene_id "OTTMUSG00000007116.4"; transcript_id "OTTMUST00000156267.1"; gene_type "protein_coding"; gene_name "Olfr272"; transcript_type "protein_coding"; transcript_name "RP23-95M14.3-002"; exon_number 3; exon_id "OTTMUSE00000780124.1"; tag "RNA_Seq_supported_partial"; protein_id "OTTMUSP00000081642.1";
chr4	havana	CDS	52910836	52911792	.	-	0	gene_id "OTTMUSG00000007116.4"; transcript_id "OTTMUST00000156267.1"; gene_type "protein_coding"; gene_name "Olfr272"; transcript_type "protein_coding"; transcript_name "RP23-95M14.3-002"; exon_number 3; exon_id "OTTMUSE00000780124.1"; tag "RNA_Seq_supported_partial"; protein_id "OTTMUSP00000081642.1";
chr4	havana	start_codon	52911790	52911792	.	-	0	gene_id "OTTMUSG00000007116.4"; transcript_id "OTTMUST00000156267.1"; gene_type "protein_coding"; gene_name "Olfr272"; transcript_type "protein_coding"; transcript_name "RP23-95M14.3-002"; exon_number 3; exon_id "OTTMUSE00000780124.1"; tag "RNA_Seq_supported_partial"; protein_id "OTTMUSP00000081642.1";
chr4	havana	stop_codon	52910833	52910835	.	-	0	gene_id "OTTMUSG00000007116.4"; transcript_id "OTTMUST00000156267.1"; gene_type "protein_coding"; gene_name "Olfr272"; transcript_type "protein_coding"; transcript_name "RP23-95M14.3-002"; exon_number 3; exon_id "OTTMUSE00000780124.1"; tag "RNA_Seq_supported_partial"; protein_id "OTTMUSP00000081642.1";
chr4	havana	UTR	52918949	52919178	.	-	.	gene_id "OTTMUSG00000007116.4"; transcript_id "OTTMUST00000156267.1"; gene_type "protein_coding"; gene_name "Olfr272"; transcript_type "protein_coding"; transcript_name "RP23-95M14.3-002"; exon_number 1; exon_id "OTTMUSE00000780119.1"; tag "RNA_Seq_supported_partial"; protein_id "OTTMUSP00000081642.1";
chr4	havana	UTR	52916538	52916666	.	-	.	gene_id "OTTMUSG00000007116.4"; transcript_id "OTTMUST00000156267.1"; gene_type "protein_coding"; gene_name "Olfr272"; transcript_type "protein_coding"; transcript_name "RP23-95M14.3-002"; exon_number 2; exon_id "OTTMUSE00000780122.1"; tag "RNA_Seq_supported_partial"; protein_id "OTTMUSP00000081642.1";
chr4	havana	UTR	52910207	52910835	.	-	.	gene_id "OTTMUSG00000007116.4"; transcript_id "OTTMUST00000156267.1"; gene_type "protein_coding"; gene_name "Olfr272"; transcript_type "protein_coding"; transcript_name "RP23-95M14.3-002"; exon_number 3; exon_id "OTTMUSE00000780124.1"; tag "RNA_Seq_supported_partial"; protein_id "OTTMUSP00000081642.1";
chr4	havana	UTR	52911793	52911820	.	-	.	gene_id "OTTMUSG00000007116.4"; transcript_id "OTTMUST00000156267.1"; gene_type "protein_coding"; gene_name "Olfr272"; transcript_type "protein_coding"; transcript_name "RP23-95M14.3-002"; exon_number 3; exon_id "OTTMUSE00000780124.1"; tag "RNA_Seq_supported_partial"; protein_id "OTTMUSP00000081642.1";
chr4	havana	exon	52918949	52919178	.	-	.	gene_id "OTTMUSG00000007116.4"; transcript_id "OTTMUST00000156268.1"; gene_type "protein_coding"; gene_name "Olfr272"; transcript_type "processed_transcript"; transcript_name "RP23-95M14.3-003"; exon_number 1; exon_id "OTTMUSE00000780119.1"; tag "RNA_Seq_supported_partial";
chr4	havana	exon	52916538	52916666	.	-	.	gene_id "OTTMUSG00000007116.4"; transcript_id "OTTMUST00000156268.1"; gene_type "protein_coding"; gene_name "Olfr272"; transcript_type "processed_transcript"; transcript_name "RP23-95M14.3-003"; exon_number 2; exon_id "OTTMUSE00000780122.1"; tag "RNA_Seq_supported_partial";
chr4	havana	exon	52910207	52911170	.	-	.	gene_id "OTTMUSG00000007116.4"; transcript_id "OTTMUST00000156268.1"; gene_type "protein_coding"; gene_name "Olfr272"; transcript_type "processed_transcript"; transcript_name "RP23-95M14.3-003"; exon_number 3; exon_id "OTTMUSE00000780120.1"; tag "RNA_Seq_supported_partial";
chr4	havana	exon	52918949	52919172	.	-	.	gene_id "OTTMUSG00000007116.4"; transcript_id "OTTMUST00000016447.4"; gene_type "protein_coding"; gene_name "Olfr272"; transcript_type "protein_coding"; transcript_name "RP23-95M14.3-001"; exon_number 1; exon_id "OTTMUSE00000780125.1"; tag "RNA_Seq_supported_partial"; protein_id "OTTMUSP00000081643.1";
chr4	havana	exon	52916538	52916635	.	-	.	gene_id "OTTMUSG00000007116.4"; transcript_id "OTTMUST00000016447.4"; gene_type "protein_coding"; gene_name "Olfr272"; transcript_type "protein_coding"; transcript_name "RP23-95M14.3-001"; exon_number 2; exon_id "OTTMUSE00000780121.1"; tag "RNA_Seq_supported_partial"; protein_id "OTTMUSP00000081643.1";
chr4	havana	exon	52910207	52911820	.	-	.	gene_id "OTTMUSG00000007116.4"; transcript_id "OTTMUST00000016447.4"; gene_type "protein_coding"; gene_name "Olfr272"; transcript_type "protein_coding"; transcript_name "RP23-95M14.3-001"; exon_number 3; exon_id "OTTMUSE00000780124.1"; tag "RNA_Seq_supported_partial"; protein_id "OTTMUSP00000081643.1";
chr4	havana	CDS	52910836	52911792	.	-	0	gene_id "OTTMUSG00000007116.4"; transcript_id "OTTMUST00000016447.4"; gene_type "protein_coding"; gene_name "Olfr272"; transcript_type "protein_coding"; transcript_name "RP23-95M14.3-001"; exon_number 3; exon_id "OTTMUSE00000780124.1"; tag "RNA_Seq_supported_partial"; protein_id "OTTMUSP00000081643.1";
chr4	havana	start_codon	52911790	52911792	.	-	0	gene_id "OTTMUSG00000007116.4"; transcript_id "OTTMUST00000016447.4"; gene_type "protein_coding"; gene_name "Olfr272"; transcript_type "protein_coding"; transcript_name "RP23-95M14.3-001"; exon_number 3; exon_id "OTTMUSE00000780124.1"; tag "RNA_Seq_supported_partial"; protein_id "OTTMUSP00000081643.1";
chr4	havana	stop_codon	52910833	52910835	.	-	0	gene_id "OTTMUSG00000007116.4"; transcript_id "OTTMUST00000016447.4"; gene_type "protein_coding"; gene_name "Olfr272"; transcript_type "protein_coding"; transcript_name "RP23-95M14.3-001"; exon_number 3; exon_id "OTTMUSE00000780124.1"; tag "RNA_Seq_supported_partial"; protein_id "OTTMUSP00000081643.1";
chr4	havana	UTR	52918949	52919172	.	-	.	gene_id "OTTMUSG00000007116.4"; transcript_id "OTTMUST00000016447.4"; gene_type "protein_coding"; gene_name "Olfr272"; transcript_type "protein_coding"; transcript_name "RP23-95M14.3-001"; exon_number 1; exon_id "OTTMUSE00000780125.1"; tag "RNA_Seq_supported_partial"; protein_id "OTTMUSP00000081643.1";
chr4	havana	UTR	52916538	52916635	.	-	.	gene_id "OTTMUSG00000007116.4"; transcript_id "OTTMUST00000016447.4"; gene_type "protein_coding"; gene_name "Olfr272"; transcript_type "protein_coding"; transcript_name "RP23-95M14.3-001"; exon_number 2; exon_id "OTTMUSE00000780121.1"; tag "RNA_Seq_supported_partial"; protein_id "OTTMUSP00000081643.1";
chr4	havana	UTR	52910207	52910835	.	-	.	gene_id "OTTMUSG00000007116.4"; transcript_id "OTTMUST00000016447.4"; gene_type "protein_coding"; gene_name "Olfr272"; transcript_type "protein_coding"; transcript_name "RP23-95M14.3-001"; exon_number 3; exon_id "OTTMUSE00000780124.1"; tag "RNA_Seq_supported_partial"; protein_id "OTTMUSP00000081643.1";
chr4	havana	UTR	52911793	52911820	.	-	.	gene_id "OTTMUSG00000007116.4"; transcript_id "OTTMUST00000016447.4"; gene_type "protein_coding"; gene_name "Olfr272"; transcript_type "protein_coding"; transcript_name "RP23-95M14.3-001"; exon_number 3; exon_id "OTTMUSE00000780124.1"; tag "RNA_Seq_supported_partial"; protein_id "OTTMUSP00000081643.1";
chr4	havana	exon	52935430	52936381	.	-	.	gene_id "OTTMUSG00000007114.2"; transcript_id "OTTMUST00000016445.2"; gene_type "polymorphic_pseudogene"; gene_name "Olfr271-ps1"; transcript_type "polymorphic_pseudogene"; transcript_name "RP23-95M14.4-001"; exon_number 1; exon_id "OTTMUSE00000076200.1"; protein_id "OTTMUSP00000079011.1";
chr4	havana	CDS	52935430	52936381	.	-	0	gene_id "OTTMUSG00000007114.2"; transcript_id "OTTMUST00000016445.2"; gene_type "polymorphic_pseudogene"; gene_name "Olfr271-ps1"; transcript_type "polymorphic_pseudogene"; transcript_name "RP23-95M14.4-001"; exon_number 1; exon_id "OTTMUSE00000076200.1"; protein_id "OTTMUSP00000079011.1";
chr4	havana	start_codon	52936379	52936381	.	-	0	gene_id "OTTMUSG00000007114.2"; transcript_id "OTTMUST00000016445.2"; gene_type "polymorphic_pseudogene"; gene_name "Olfr271-ps1"; transcript_type "polymorphic_pseudogene"; transcript_name "RP23-95M14.4-001"; exon_number 1; exon_id "OTTMUSE00000076200.1"; protein_id "OTTMUSP00000079011.1";
chr4	havana	exon	52964547	52964831	.	+	.	gene_id "OTTMUSG00000007115.3"; transcript_id "OTTMUST00000016446.3"; gene_type "protein_coding"; gene_name "Olfr270"; transcript_type "protein_coding"; transcript_name "RP23-95M14.5-001"; exon_number 1; exon_id "OTTMUSE00000780062.1"; tag "RNA_Seq_supported_partial"; protein_id "OTTMUSP00000081618.1";
chr4	havana	exon	52967816	52967933	.	+	.	gene_id "OTTMUSG00000007115.3"; transcript_id "OTTMUST00000016446.3"; gene_type "protein_coding"; gene_name "Olfr270"; transcript_type "protein_coding"; transcript_name "RP23-95M14.5-001"; exon_number 2; exon_id "OTTMUSE00000780056.1"; tag "RNA_Seq_supported_partial"; protein_id "OTTMUSP00000081618.1";
chr4	havana	exon	52968348	52968475	.	+	.	gene_id "OTTMUSG00000007115.3"; transcript_id "OTTMUST00000016446.3"; gene_type "protein_coding"; gene_name "Olfr270"; transcript_type "protein_coding"; transcript_name "RP23-95M14.5-001"; exon_number 3; exon_id "OTTMUSE00000780057.1"; tag "RNA_Seq_supported_partial"; protein_id "OTTMUSP00000081618.1";
chr4	havana	exon	52970504	52972474	.	+	.	gene_id "OTTMUSG00000007115.3"; transcript_id "OTTMUST00000016446.3"; gene_type "protein_coding"; gene_name "Olfr270"; transcript_type "protein_coding"; transcript_name "RP23-95M14.5-001"; exon_number 4; exon_id "OTTMUSE00000780058.1"; tag "RNA_Seq_supported_partial"; protein_id "OTTMUSP00000081618.1";
chr4	havana	CDS	52970623	52971564	.	+	0	gene_id "OTTMUSG00000007115.3"; transcript_id "OTTMUST00000016446.3"; gene_type "protein_coding"; gene_name "Olfr270"; transcript_type "protein_coding"; transcript_name "RP23-95M14.5-001"; exon_number 4; exon_id "OTTMUSE00000780058.1"; tag "RNA_Seq_supported_partial"; protein_id "OTTMUSP00000081618.1";
chr4	havana	start_codon	52970623	52970625	.	+	0	gene_id "OTTMUSG00000007115.3"; transcript_id "OTTMUST00000016446.3"; gene_type "protein_coding"; gene_name "Olfr270"; transcript_type "protein_coding"; transcript_name "RP23-95M14.5-001"; exon_number 4; exon_id "OTTMUSE00000780058.1"; tag "RNA_Seq_supported_partial"; protein_id "OTTMUSP00000081618.1";
chr4	havana	stop_codon	52971565	52971567	.	+	0	gene_id "OTTMUSG00000007115.3"; transcript_id "OTTMUST00000016446.3"; gene_type "protein_coding"; gene_name "Olfr270"; transcript_type "protein_coding"; transcript_name "RP23-95M14.5-001"; exon_number 4; exon_id "OTTMUSE00000780058.1"; tag "RNA_Seq_supported_partial"; protein_id "OTTMUSP00000081618.1";
chr4	havana	UTR	52964547	52964831	.	+	.	gene_id "OTTMUSG00000007115.3"; transcript_id "OTTMUST00000016446.3"; gene_type "protein_coding"; gene_name "Olfr270"; transcript_type "protein_coding"; transcript_name "RP23-95M14.5-001"; exon_number 1; exon_id "OTTMUSE00000780062.1"; tag "RNA_Seq_supported_partial"; protein_id "OTTMUSP00000081618.1";
chr4	havana	UTR	52967816	52967933	.	+	.	gene_id "OTTMUSG00000007115.3"; transcript_id "OTTMUST00000016446.3"; gene_type "protein_coding"; gene_name "Olfr270"; transcript_type "protein_coding"; transcript_name "RP23-95M14.5-001"; exon_number 2; exon_id "OTTMUSE00000780056.1"; tag "RNA_Seq_supported_partial"; protein_id "OTTMUSP00000081618.1";
chr4	havana	UTR	52968348	52968475	.	+	.	gene_id "OTTMUSG00000007115.3"; transcript_id "OTTMUST00000016446.3"; gene_type "protein_coding"; gene_name "Olfr270"; transcript_type "protein_coding"; transcript_name "RP23-95M14.5-001"; exon_number 3; exon_id "OTTMUSE00000780057.1"; tag "RNA_Seq_supported_partial"; protein_id "OTTMUSP00000081618.1";
chr4	havana	UTR	52970504	52970622	.	+	.	gene_id "OTTMUSG00000007115.3"; transcript_id "OTTMUST00000016446.3"; gene_type "protein_coding"; gene_name "Olfr270"; transcript_type "protein_coding"; transcript_name "RP23-95M14.5-001"; exon_number 4; exon_id "OTTMUSE00000780058.1"; tag "RNA_Seq_supported_partial"; protein_id "OTTMUSP00000081618.1";
chr4	havana	UTR	52971565	52972474	.	+	.	gene_id "OTTMUSG00000007115.3"; transcript_id "OTTMUST00000016446.3"; gene_type "protein_coding"; gene_name "Olfr270"; transcript_type "protein_coding"; transcript_name "RP23-95M14.5-001"; exon_number 4; exon_id "OTTMUSE00000780058.1"; tag "RNA_Seq_supported_partial"; protein_id "OTTMUSP00000081618.1";
chr4	havana	exon	52964564	52965491	.	+	.	gene_id "OTTMUSG00000007115.3"; transcript_id "OTTMUST00000156249.1"; gene_type "protein_coding"; gene_name "Olfr270"; transcript_type "protein_coding"; transcript_name "RP23-95M14.5-003"; exon_number 1; exon_id "OTTMUSE00000780060.1"; tag "RNA_Seq_supported_partial"; protein_id "OTTMUSP00000081620.1";
chr4	havana	exon	52967816	52967933	.	+	.	gene_id "OTTMUSG00000007115.3"; transcript_id "OTTMUST00000156249.1"; gene_type "protein_coding"; gene_name "Olfr270"; transcript_type "protein_coding"; transcript_name "RP23-95M14.5-003"; exon_number 2; exon_id "OTTMUSE00000780056.1"; tag "RNA_Seq_supported_partial"; protein_id "OTTMUSP00000081620.1";
chr4	havana	exon	52968348	52968475	.	+	.	gene_id "OTTMUSG00000007115.3"; transcript_id "OTTMUST00000156249.1"; gene_type "protein_coding"; gene_name "Olfr270"; transcript_type "protein_coding"; transcript_name "RP23-95M14.5-003"; exon_number 3; exon_id "OTTMUSE00000780057.1"; tag "RNA_Seq_supported_partial"; protein_id "OTTMUSP00000081620.1";
chr4	havana	exon	52970504	52972474	.	+	.	gene_id "OTTMUSG00000007115.3"; transcript_id "OTTMUST00000156249.1"; gene_type "protein_coding"; gene_name "Olfr270"; transcript_type "protein_coding"; transcript_name "RP23-95M14.5-003"; exon_number 4; exon_id "OTTMUSE00000780058.1"; tag "RNA_Seq_supported_partial"; protein_id "OTTMUSP00000081620.1";
chr4	havana	CDS	52970623	52971564	.	+	0	gene_id "OTTMUSG00000007115.3"; transcript_id "OTTMUST00000156249.1"; gene_type "protein_coding"; gene_name "Olfr270"; transcript_type "protein_coding"; transcript_name "RP23-95M14.5-003"; exon_number 4; exon_id "OTTMUSE00000780058.1"; tag "RNA_Seq_supported_partial"; protein_id "OTTMUSP00000081620.1";
chr4	havana	start_codon	52970623	52970625	.	+	0	gene_id "OTTMUSG00000007115.3"; transcript_id "OTTMUST00000156249.1"; gene_type "protein_coding"; gene_name "Olfr270"; transcript_type "protein_coding"; transcript_name "RP23-95M14.5-003"; exon_number 4; exon_id "OTTMUSE00000780058.1"; tag "RNA_Seq_supported_partial"; protein_id "OTTMUSP00000081620.1";
chr4	havana	stop_codon	52971565	52971567	.	+	0	gene_id "OTTMUSG00000007115.3"; transcript_id "OTTMUST00000156249.1"; gene_type "protein_coding"; gene_name "Olfr270"; transcript_type "protein_coding"; transcript_name "RP23-95M14.5-003"; exon_number 4; exon_id "OTTMUSE00000780058.1"; tag "RNA_Seq_supported_partial"; protein_id "OTTMUSP00000081620.1";
chr4	havana	UTR	52964564	52965491	.	+	.	gene_id "OTTMUSG00000007115.3"; transcript_id "OTTMUST00000156249.1"; gene_type "protein_coding"; gene_name "Olfr270"; transcript_type "protein_coding"; transcript_name "RP23-95M14.5-003"; exon_number 1; exon_id "OTTMUSE00000780060.1"; tag "RNA_Seq_supported_partial"; protein_id "OTTMUSP00000081620.1";
chr4	havana	UTR	52967816	52967933	.	+	.	gene_id "OTTMUSG00000007115.3"; transcript_id "OTTMUST00000156249.1"; gene_type "protein_coding"; gene_name "Olfr270"; transcript_type "protein_coding"; transcript_name "RP23-95M14.5-003"; exon_number 2; exon_id "OTTMUSE00000780056.1"; tag "RNA_Seq_supported_partial"; protein_id "OTTMUSP00000081620.1";
chr4	havana	UTR	52968348	52968475	.	+	.	gene_id "OTTMUSG00000007115.3"; transcript_id "OTTMUST00000156249.1"; gene_type "protein_coding"; gene_name "Olfr270"; transcript_type "protein_coding"; transcript_name "RP23-95M14.5-003"; exon_number 3; exon_id "OTTMUSE00000780057.1"; tag "RNA_Seq_supported_partial"; protein_id "OTTMUSP00000081620.1";
chr4	havana	UTR	52970504	52970622	.	+	.	gene_id "OTTMUSG00000007115.3"; transcript_id "OTTMUST00000156249.1"; gene_type "protein_coding"; gene_name "Olfr270"; transcript_type "protein_coding"; transcript_name "RP23-95M14.5-003"; exon_number 4; exon_id "OTTMUSE00000780058.1"; tag "RNA_Seq_supported_partial"; protein_id "OTTMUSP00000081620.1";
chr4	havana	UTR	52971565	52972474	.	+	.	gene_id "OTTMUSG00000007115.3"; transcript_id "OTTMUST00000156249.1"; gene_type "protein_coding"; gene_name "Olfr270"; transcript_type "protein_coding"; transcript_name "RP23-95M14.5-003"; exon_number 4; exon_id "OTTMUSE00000780058.1"; tag "RNA_Seq_supported_partial"; protein_id "OTTMUSP00000081620.1";
chr4	havana	exon	52968055	52968159	.	+	.	gene_id "OTTMUSG00000007115.3"; transcript_id "OTTMUST00000156250.1"; gene_type "protein_coding"; gene_name "Olfr270"; transcript_type "protein_coding"; transcript_name "RP23-95M14.5-002"; exon_number 1; exon_id "OTTMUSE00000780061.1"; tag "RNA_Seq_supported_partial"; protein_id "OTTMUSP00000081621.1";
chr4	havana	exon	52968348	52968475	.	+	.	gene_id "OTTMUSG00000007115.3"; transcript_id "OTTMUST00000156250.1"; gene_type "protein_coding"; gene_name "Olfr270"; transcript_type "protein_coding"; transcript_name "RP23-95M14.5-002"; exon_number 2; exon_id "OTTMUSE00000780057.1"; tag "RNA_Seq_supported_partial"; protein_id "OTTMUSP00000081621.1";
chr4	havana	exon	52970504	52972474	.	+	.	gene_id "OTTMUSG00000007115.3"; transcript_id "OTTMUST00000156250.1"; gene_type "protein_coding"; gene_name "Olfr270"; transcript_type "protein_coding"; transcript_name "RP23-95M14.5-002"; exon_number 3; exon_id "OTTMUSE00000780058.1"; tag "RNA_Seq_supported_partial"; protein_id "OTTMUSP00000081621.1";
chr4	havana	CDS	52970623	52971564	.	+	0	gene_id "OTTMUSG00000007115.3"; transcript_id "OTTMUST00000156250.1"; gene_type "protein_coding"; gene_name "Olfr270"; transcript_type "protein_coding"; transcript_name "RP23-95M14.5-002"; exon_number 3; exon_id "OTTMUSE00000780058.1"; tag "RNA_Seq_supported_partial"; protein_id "OTTMUSP00000081621.1";
chr4	havana	start_codon	52970623	52970625	.	+	0	gene_id "OTTMUSG00000007115.3"; transcript_id "OTTMUST00000156250.1"; gene_type "protein_coding"; gene_name "Olfr270"; transcript_type "protein_coding"; transcript_name "RP23-95M14.5-002"; exon_number 3; exon_id "OTTMUSE00000780058.1"; tag "RNA_Seq_supported_partial"; protein_id "OTTMUSP00000081621.1";
chr4	havana	stop_codon	52971565	52971567	.	+	0	gene_id "OTTMUSG00000007115.3"; transcript_id "OTTMUST00000156250.1"; gene_type "protein_coding"; gene_name "Olfr270"; transcript_type "protein_coding"; transcript_name "RP23-95M14.5-002"; exon_number 3; exon_id "OTTMUSE00000780058.1"; tag "RNA_Seq_supported_partial"; protein_id "OTTMUSP00000081621.1";
chr4	havana	UTR	52968055	52968159	.	+	.	gene_id "OTTMUSG00000007115.3"; transcript_id "OTTMUST00000156250.1"; gene_type "protein_coding"; gene_name "Olfr270"; transcript_type "protein_coding"; transcript_name "RP23-95M14.5-002"; exon_number 1; exon_id "OTTMUSE00000780061.1"; tag "RNA_Seq_supported_partial"; protein_id "OTTMUSP00000081621.1";
chr4	havana	UTR	52968348	52968475	.	+	.	gene_id "OTTMUSG00000007115.3"; transcript_id "OTTMUST00000156250.1"; gene_type "protein_coding"; gene_name "Olfr270"; transcript_type "protein_coding"; transcript_name "RP23-95M14.5-002"; exon_number 2; exon_id "OTTMUSE00000780057.1"; tag "RNA_Seq_supported_partial"; protein_id "OTTMUSP00000081621.1";
chr4	havana	UTR	52970504	52970622	.	+	.	gene_id "OTTMUSG00000007115.3"; transcript_id "OTTMUST00000156250.1"; gene_type "protein_coding"; gene_name "Olfr270"; transcript_type "protein_coding"; transcript_name "RP23-95M14.5-002"; exon_number 3; exon_id "OTTMUSE00000780058.1"; tag "RNA_Seq_supported_partial"; protein_id "OTTMUSP00000081621.1";
chr4	havana	UTR	52971565	52972474	.	+	.	gene_id "OTTMUSG00000007115.3"; transcript_id "OTTMUST00000156250.1"; gene_type "protein_coding"; gene_name "Olfr270"; transcript_type "protein_coding"; transcript_name "RP23-95M14.5-002"; exon_number 3; exon_id "OTTMUSE00000780058.1"; tag "RNA_Seq_supported_partial"; protein_id "OTTMUSP00000081621.1";
chr4	havana	exon	58786742	58787716	.	-	.	gene_id "OTTMUSG00000007618.4"; transcript_id "OTTMUST00000017482.4"; gene_type "protein_coding"; gene_name "Olfr267"; transcript_type "protein_coding"; transcript_name "RP23-456J6.1-001"; exon_number 1; exon_id "OTTMUSE00000776904.1"; tag "RNA_Seq_supported_partial"; protein_id "OTTMUSP00000080690.1";
chr4	havana	exon	58782704	58785778	.	-	.	gene_id "OTTMUSG00000007618.4"; transcript_id "OTTMUST00000017482.4"; gene_type "protein_coding"; gene_name "Olfr267"; transcript_type "protein_coding"; transcript_name "RP23-456J6.1-001"; exon_number 2; exon_id "OTTMUSE00000776905.1"; tag "RNA_Seq_supported_partial"; protein_id "OTTMUSP00000080690.1";
chr4	havana	CDS	58784782	58785720	.	-	0	gene_id "OTTMUSG00000007618.4"; transcript_id "OTTMUST00000017482.4"; gene_type "protein_coding"; gene_name "Olfr267"; transcript_type "protein_coding"; transcript_name "RP23-456J6.1-001"; exon_number 2; exon_id "OTTMUSE00000776905.1"; tag "RNA_Seq_supported_partial"; protein_id "OTTMUSP00000080690.1";
chr4	havana	start_codon	58785718	58785720	.	-	0	gene_id "OTTMUSG00000007618.4"; transcript_id "OTTMUST00000017482.4"; gene_type "protein_coding"; gene_name "Olfr267"; transcript_type "protein_coding"; transcript_name "RP23-456J6.1-001"; exon_number 2; exon_id "OTTMUSE00000776905.1"; tag "RNA_Seq_supported_partial"; protein_id "OTTMUSP00000080690.1";
chr4	havana	stop_codon	58784779	58784781	.	-	0	gene_id "OTTMUSG00000007618.4"; transcript_id "OTTMUST00000017482.4"; gene_type "protein_coding"; gene_name "Olfr267"; transcript_type "protein_coding"; transcript_name "RP23-456J6.1-001"; exon_number 2; exon_id "OTTMUSE00000776905.1"; tag "RNA_Seq_supported_partial"; protein_id "OTTMUSP00000080690.1";
chr4	havana	UTR	58786742	58787716	.	-	.	gene_id "OTTMUSG00000007618.4"; transcript_id "OTTMUST00000017482.4"; gene_type "protein_coding"; gene_name "Olfr267"; transcript_type "protein_coding"; transcript_name "RP23-456J6.1-001"; exon_number 1; exon_id "OTTMUSE00000776904.1"; tag "RNA_Seq_supported_partial"; protein_id "OTTMUSP00000080690.1";
chr4	havana	UTR	58782704	58784781	.	-	.	gene_id "OTTMUSG00000007618.4"; transcript_id "OTTMUST00000017482.4"; gene_type "protein_coding"; gene_name "Olfr267"; transcript_type "protein_coding"; transcript_name "RP23-456J6.1-001"; exon_number 2; exon_id "OTTMUSE00000776905.1"; tag "RNA_Seq_supported_partial"; protein_id "OTTMUSP00000080690.1";
chr4	havana	UTR	58785721	58785778	.	-	.	gene_id "OTTMUSG00000007618.4"; transcript_id "OTTMUST00000017482.4"; gene_type "protein_coding"; gene_name "Olfr267"; transcript_type "protein_coding"; transcript_name "RP23-456J6.1-001"; exon_number 2; exon_id "OTTMUSE00000776905.1"; tag "RNA_Seq_supported_partial"; protein_id "OTTMUSP00000080690.1";
chr4	havana	exon	118658952	118658987	.	+	.	gene_id "OTTMUSG00000008741.5"; transcript_id "OTTMUST00000156251.2"; gene_type "protein_coding"; gene_name "Olfr62"; transcript_type "protein_coding"; transcript_name "RP23-154A15.3-002"; exon_number 1; exon_id "OTTMUSE00000788036.1"; tag "RNA_Seq_supported_partial"; protein_id "OTTMUSP00000081623.1";
chr4	havana	exon	118665509	118668042	.	+	.	gene_id "OTTMUSG00000008741.5"; transcript_id "OTTMUST00000156251.2"; gene_type "protein_coding"; gene_name "Olfr62"; transcript_type "protein_coding"; transcript_name "RP23-154A15.3-002"; exon_number 2; exon_id "OTTMUSE00000780065.1"; tag "RNA_Seq_supported_partial"; protein_id "OTTMUSP00000081623.1";
chr4	havana	CDS	118665519	118666463	.	+	0	gene_id "OTTMUSG00000008741.5"; transcript_id "OTTMUST00000156251.2"; gene_type "protein_coding"; gene_name "Olfr62"; transcript_type "protein_coding"; transcript_name "RP23-154A15.3-002"; exon_number 2; exon_id "OTTMUSE00000780065.1"; tag "RNA_Seq_supported_partial"; protein_id "OTTMUSP00000081623.1";
chr4	havana	start_codon	118665519	118665521	.	+	0	gene_id "OTTMUSG00000008741.5"; transcript_id "OTTMUST00000156251.2"; gene_type "protein_coding"; gene_name "Olfr62"; transcript_type "protein_coding"; transcript_name "RP23-154A15.3-002"; exon_number 2; exon_id "OTTMUSE00000780065.1"; tag "RNA_Seq_supported_partial"; protein_id "OTTMUSP00000081623.1";
chr4	havana	stop_codon	118666464	118666466	.	+	0	gene_id "OTTMUSG00000008741.5"; transcript_id "OTTMUST00000156251.2"; gene_type "protein_coding"; gene_name "Olfr62"; transcript_type "protein_coding"; transcript_name "RP23-154A15.3-002"; exon_number 2; exon_id "OTTMUSE00000780065.1"; tag "RNA_Seq_supported_partial"; protein_id "OTTMUSP00000081623.1";
chr4	havana	UTR	118658952	118658987	.	+	.	gene_id "OTTMUSG00000008741.5"; transcript_id "OTTMUST00000156251.2"; gene_type "protein_coding"; gene_name "Olfr62"; transcript_type "protein_coding"; transcript_name "RP23-154A15.3-002"; exon_number 1; exon_id "OTTMUSE00000788036.1"; tag "RNA_Seq_supported_partial"; protein_id "OTTMUSP00000081623.1";
chr4	havana	UTR	118665509	118665518	.	+	.	gene_id "OTTMUSG00000008741.5"; transcript_id "OTTMUST00000156251.2"; gene_type "protein_coding"; gene_name "Olfr62"; transcript_type "protein_coding"; transcript_name "RP23-154A15.3-002"; exon_number 2; exon_id "OTTMUSE00000780065.1"; tag "RNA_Seq_supported_partial"; protein_id "OTTMUSP00000081623.1";
chr4	havana	UTR	118666464	118668042	.	+	.	gene_id "OTTMUSG00000008741.5"; transcript_id "OTTMUST00000156251.2"; gene_type "protein_coding"; gene_name "Olfr62"; transcript_type "protein_coding"; transcript_name "RP23-154A15.3-002"; exon_number 2; exon_id "OTTMUSE00000780065.1"; tag "RNA_Seq_supported_partial"; protein_id "OTTMUSP00000081623.1";
chr4	havana	exon	118664393	118664512	.	+	.	gene_id "OTTMUSG00000008741.5"; transcript_id "OTTMUST00000019863.4"; gene_type "protein_coding"; gene_name "Olfr62"; transcript_type "protein_coding"; transcript_name "RP23-154A15.3-001"; exon_number 1; exon_id "OTTMUSE00000780068.1"; tag "RNA_Seq_supported_partial"; protein_id "OTTMUSP00000081622.1";
chr4	havana	exon	118665509	118668042	.	+	.	gene_id "OTTMUSG00000008741.5"; transcript_id "OTTMUST00000019863.4"; gene_type "protein_coding"; gene_name "Olfr62"; transcript_type "protein_coding"; transcript_name "RP23-154A15.3-001"; exon_number 2; exon_id "OTTMUSE00000780065.1"; tag "RNA_Seq_supported_partial"; protein_id "OTTMUSP00000081622.1";
chr4	havana	CDS	118665519	118666463	.	+	0	gene_id "OTTMUSG00000008741.5"; transcript_id "OTTMUST00000019863.4"; gene_type "protein_coding"; gene_name "Olfr62"; transcript_type "protein_coding"; transcript_name "RP23-154A15.3-001"; exon_number 2; exon_id "OTTMUSE00000780065.1"; tag "RNA_Seq_supported_partial"; protein_id "OTTMUSP00000081622.1";
chr4	havana	start_codon	118665519	118665521	.	+	0	gene_id "OTTMUSG00000008741.5"; transcript_id "OTTMUST00000019863.4"; gene_type "protein_coding"; gene_name "Olfr62"; transcript_type "protein_coding"; transcript_name "RP23-154A15.3-001"; exon_number 2; exon_id "OTTMUSE00000780065.1"; tag "RNA_Seq_supported_partial"; protein_id "OTTMUSP00000081622.1";
chr4	havana	stop_codon	118666464	118666466	.	+	0	gene_id "OTTMUSG00000008741.5"; transcript_id "OTTMUST00000019863.4"; gene_type "protein_coding"; gene_name "Olfr62"; transcript_type "protein_coding"; transcript_name "RP23-154A15.3-001"; exon_number 2; exon_id "OTTMUSE00000780065.1"; tag "RNA_Seq_supported_partial"; protein_id "OTTMUSP00000081622.1";
chr4	havana	UTR	118664393	118664512	.	+	.	gene_id "OTTMUSG00000008741.5"; transcript_id "OTTMUST00000019863.4"; gene_type "protein_coding"; gene_name "Olfr62"; transcript_type "protein_coding"; transcript_name "RP23-154A15.3-001"; exon_number 1; exon_id "OTTMUSE00000780068.1"; tag "RNA_Seq_supported_partial"; protein_id "OTTMUSP00000081622.1";
chr4	havana	UTR	118665509	118665518	.	+	.	gene_id "OTTMUSG00000008741.5"; transcript_id "OTTMUST00000019863.4"; gene_type "protein_coding"; gene_name "Olfr62"; transcript_type "protein_coding"; transcript_name "RP23-154A15.3-001"; exon_number 2; exon_id "OTTMUSE00000780065.1"; tag "RNA_Seq_supported_partial"; protein_id "OTTMUSP00000081622.1";
chr4	havana	UTR	118666464	118668042	.	+	.	gene_id "OTTMUSG00000008741.5"; transcript_id "OTTMUST00000019863.4"; gene_type "protein_coding"; gene_name "Olfr62"; transcript_type "protein_coding"; transcript_name "RP23-154A15.3-001"; exon_number 2; exon_id "OTTMUSE00000780065.1"; tag "RNA_Seq_supported_partial"; protein_id "OTTMUSP00000081622.1";
chr4	havana	exon	118672609	118673522	.	-	.	gene_id "OTTMUSG00000008746.1"; transcript_id "OTTMUST00000019868.1"; gene_type "unprocessed_pseudogene"; gene_name "Olfr1343-ps1"; transcript_type "unprocessed_pseudogene"; transcript_name "RP23-154A15.4-001"; exon_number 1; exon_id "OTTMUSE00000092254.1";
chr4	havana	exon	118692577	118692756	.	-	.	gene_id "OTTMUSG00000008742.3"; transcript_id "OTTMUST00000019864.3"; gene_type "protein_coding"; gene_name "Olfr1342"; transcript_type "protein_coding"; transcript_name "RP23-154A15.5-001"; exon_number 1; exon_id "OTTMUSE00000776906.1"; tag "RNA_Seq_supported_partial"; protein_id "OTTMUSP00000080691.1";
chr4	havana	exon	118687486	118690574	.	-	.	gene_id "OTTMUSG00000008742.3"; transcript_id "OTTMUST00000019864.3"; gene_type "protein_coding"; gene_name "Olfr1342"; transcript_type "protein_coding"; transcript_name "RP23-154A15.5-001"; exon_number 2; exon_id "OTTMUSE00000776907.1"; tag "RNA_Seq_supported_partial"; protein_id "OTTMUSP00000080691.1";
chr4	havana	CDS	118689506	118690450	.	-	0	gene_id "OTTMUSG00000008742.3"; transcript_id "OTTMUST00000019864.3"; gene_type "protein_coding"; gene_name "Olfr1342"; transcript_type "protein_coding"; transcript_name "RP23-154A15.5-001"; exon_number 2; exon_id "OTTMUSE00000776907.1"; tag "RNA_Seq_supported_partial"; protein_id "OTTMUSP00000080691.1";
chr4	havana	start_codon	118690448	118690450	.	-	0	gene_id "OTTMUSG00000008742.3"; transcript_id "OTTMUST00000019864.3"; gene_type "protein_coding"; gene_name "Olfr1342"; transcript_type "protein_coding"; transcript_name "RP23-154A15.5-001"; exon_number 2; exon_id "OTTMUSE00000776907.1"; tag "RNA_Seq_supported_partial"; protein_id "OTTMUSP00000080691.1";
chr4	havana	stop_codon	118689503	118689505	.	-	0	gene_id "OTTMUSG00000008742.3"; transcript_id "OTTMUST00000019864.3"; gene_type "protein_coding"; gene_name "Olfr1342"; transcript_type "protein_coding"; transcript_name "RP23-154A15.5-001"; exon_number 2; exon_id "OTTMUSE00000776907.1"; tag "RNA_Seq_supported_partial"; protein_id "OTTMUSP00000080691.1";
chr4	havana	UTR	118692577	118692756	.	-	.	gene_id "OTTMUSG00000008742.3"; transcript_id "OTTMUST00000019864.3"; gene_type "protein_coding"; gene_name "Olfr1342"; transcript_type "protein_coding"; transcript_name "RP23-154A15.5-001"; exon_number 1; exon_id "OTTMUSE00000776906.1"; tag "RNA_Seq_supported_partial"; protein_id "OTTMUSP00000080691.1";
chr4	havana	UTR	118687486	118689505	.	-	.	gene_id "OTTMUSG00000008742.3"; transcript_id "OTTMUST00000019864.3"; gene_type "protein_coding"; gene_name "Olfr1342"; transcript_type "protein_coding"; transcript_name "RP23-154A15.5-001"; exon_number 2; exon_id "OTTMUSE00000776907.1"; tag "RNA_Seq_supported_partial"; protein_id "OTTMUSP00000080691.1";
chr4	havana	UTR	118690451	118690574	.	-	.	gene_id "OTTMUSG00000008742.3"; transcript_id "OTTMUST00000019864.3"; gene_type "protein_coding"; gene_name "Olfr1342"; transcript_type "protein_coding"; transcript_name "RP23-154A15.5-001"; exon_number 2; exon_id "OTTMUSE00000776907.1"; tag "RNA_Seq_supported_partial"; protein_id "OTTMUSP00000080691.1";
chr4	havana	exon	118703523	118703623	.	+	.	gene_id "OTTMUSG00000008745.5"; transcript_id "OTTMUST00000156252.1"; gene_type "protein_coding"; gene_name "Olfr1341"; transcript_type "protein_coding"; transcript_name "RP23-154A15.6-002"; exon_number 1; exon_id "OTTMUSE00000780073.1"; tag "RNA_Seq_supported_partial"; protein_id "OTTMUSP00000081625.1";
chr4	havana	exon	118708583	118712781	.	+	.	gene_id "OTTMUSG00000008745.5"; transcript_id "OTTMUST00000156252.1"; gene_type "protein_coding"; gene_name "Olfr1341"; transcript_type "protein_coding"; transcript_name "RP23-154A15.6-002"; exon_number 2; exon_id "OTTMUSE00000780070.1"; tag "RNA_Seq_supported_partial"; protein_id "OTTMUSP00000081625.1";
chr4	havana	CDS	118709409	118710344	.	+	0	gene_id "OTTMUSG00000008745.5"; transcript_id "OTTMUST00000156252.1"; gene_type "protein_coding"; gene_name "Olfr1341"; transcript_type "protein_coding"; transcript_name "RP23-154A15.6-002"; exon_number 2; exon_id "OTTMUSE00000780070.1"; tag "RNA_Seq_supported_partial"; protein_id "OTTMUSP00000081625.1";
chr4	havana	start_codon	118709409	118709411	.	+	0	gene_id "OTTMUSG00000008745.5"; transcript_id "OTTMUST00000156252.1"; gene_type "protein_coding"; gene_name "Olfr1341"; transcript_type "protein_coding"; transcript_name "RP23-154A15.6-002"; exon_number 2; exon_id "OTTMUSE00000780070.1"; tag "RNA_Seq_supported_partial"; protein_id "OTTMUSP00000081625.1";
chr4	havana	stop_codon	118710345	118710347	.	+	0	gene_id "OTTMUSG00000008745.5"; transcript_id "OTTMUST00000156252.1"; gene_type "protein_coding"; gene_name "Olfr1341"; transcript_type "protein_coding"; transcript_name "RP23-154A15.6-002"; exon_number 2; exon_id "OTTMUSE00000780070.1"; tag "RNA_Seq_supported_partial"; protein_id "OTTMUSP00000081625.1";
chr4	havana	UTR	118703523	118703623	.	+	.	gene_id "OTTMUSG00000008745.5"; transcript_id "OTTMUST00000156252.1"; gene_type "protein_coding"; gene_name "Olfr1341"; transcript_type "protein_coding"; transcript_name "RP23-154A15.6-002"; exon_number 1; exon_id "OTTMUSE00000780073.1"; tag "RNA_Seq_supported_partial"; protein_id "OTTMUSP00000081625.1";
chr4	havana	UTR	118708583	118709408	.	+	.	gene_id "OTTMUSG00000008745.5"; transcript_id "OTTMUST00000156252.1"; gene_type "protein_coding"; gene_name "Olfr1341"; transcript_type "protein_coding"; transcript_name "RP23-154A15.6-002"; exon_number 2; exon_id "OTTMUSE00000780070.1"; tag "RNA_Seq_supported_partial"; protein_id "OTTMUSP00000081625.1";
chr4	havana	UTR	118710345	118712781	.	+	.	gene_id "OTTMUSG00000008745.5"; transcript_id "OTTMUST00000156252.1"; gene_type "protein_coding"; gene_name "Olfr1341"; transcript_type "protein_coding"; transcript_name "RP23-154A15.6-002"; exon_number 2; exon_id "OTTMUSE00000780070.1"; tag "RNA_Seq_supported_partial"; protein_id "OTTMUSP00000081625.1";
chr4	havana	exon	118703523	118703623	.	+	.	gene_id "OTTMUSG00000008745.5"; transcript_id "OTTMUST00000019867.5"; gene_type "protein_coding"; gene_name "Olfr1341"; transcript_type "protein_coding"; transcript_name "RP23-154A15.6-001"; exon_number 1; exon_id "OTTMUSE00000780073.1"; tag "RNA_Seq_supported_partial"; protein_id "OTTMUSP00000081624.1";
chr4	havana	exon	118708583	118708647	.	+	.	gene_id "OTTMUSG00000008745.5"; transcript_id "OTTMUST00000019867.5"; gene_type "protein_coding"; gene_name "Olfr1341"; transcript_type "protein_coding"; transcript_name "RP23-154A15.6-001"; exon_number 2; exon_id "OTTMUSE00000780072.1"; tag "RNA_Seq_supported_partial"; protein_id "OTTMUSP00000081624.1";
chr4	havana	exon	118708905	118713438	.	+	.	gene_id "OTTMUSG00000008745.5"; transcript_id "OTTMUST00000019867.5"; gene_type "protein_coding"; gene_name "Olfr1341"; transcript_type "protein_coding"; transcript_name "RP23-154A15.6-001"; exon_number 3; exon_id "OTTMUSE00000780071.2"; tag "RNA_Seq_supported_partial"; protein_id "OTTMUSP00000081624.1";
chr4	havana	CDS	118709409	118710344	.	+	0	gene_id "OTTMUSG00000008745.5"; transcript_id "OTTMUST00000019867.5"; gene_type "protein_coding"; gene_name "Olfr1341"; transcript_type "protein_coding"; transcript_name "RP23-154A15.6-001"; exon_number 3; exon_id "OTTMUSE00000780071.2"; tag "RNA_Seq_supported_partial"; protein_id "OTTMUSP00000081624.1";
chr4	havana	start_codon	118709409	118709411	.	+	0	gene_id "OTTMUSG00000008745.5"; transcript_id "OTTMUST00000019867.5"; gene_type "protein_coding"; gene_name "Olfr1341"; transcript_type "protein_coding"; transcript_name "RP23-154A15.6-001"; exon_number 3; exon_id "OTTMUSE00000780071.2"; tag "RNA_Seq_supported_partial"; protein_id "OTTMUSP00000081624.1";
chr4	havana	stop_codon	118710345	118710347	.	+	0	gene_id "OTTMUSG00000008745.5"; transcript_id "OTTMUST00000019867.5"; gene_type "protein_coding"; gene_name "Olfr1341"; transcript_type "protein_coding"; transcript_name "RP23-154A15.6-001"; exon_number 3; exon_id "OTTMUSE00000780071.2"; tag "RNA_Seq_supported_partial"; protein_id "OTTMUSP00000081624.1";
chr4	havana	UTR	118703523	118703623	.	+	.	gene_id "OTTMUSG00000008745.5"; transcript_id "OTTMUST00000019867.5"; gene_type "protein_coding"; gene_name "Olfr1341"; transcript_type "protein_coding"; transcript_name "RP23-154A15.6-001"; exon_number 1; exon_id "OTTMUSE00000780073.1"; tag "RNA_Seq_supported_partial"; protein_id "OTTMUSP00000081624.1";
chr4	havana	UTR	118708583	118708647	.	+	.	gene_id "OTTMUSG00000008745.5"; transcript_id "OTTMUST00000019867.5"; gene_type "protein_coding"; gene_name "Olfr1341"; transcript_type "protein_coding"; transcript_name "RP23-154A15.6-001"; exon_number 2; exon_id "OTTMUSE00000780072.1"; tag "RNA_Seq_supported_partial"; protein_id "OTTMUSP00000081624.1";
chr4	havana	UTR	118708905	118709408	.	+	.	gene_id "OTTMUSG00000008745.5"; transcript_id "OTTMUST00000019867.5"; gene_type "protein_coding"; gene_name "Olfr1341"; transcript_type "protein_coding"; transcript_name "RP23-154A15.6-001"; exon_number 3; exon_id "OTTMUSE00000780071.2"; tag "RNA_Seq_supported_partial"; protein_id "OTTMUSP00000081624.1";
chr4	havana	UTR	118710345	118713438	.	+	.	gene_id "OTTMUSG00000008745.5"; transcript_id "OTTMUST00000019867.5"; gene_type "protein_coding"; gene_name "Olfr1341"; transcript_type "protein_coding"; transcript_name "RP23-154A15.6-001"; exon_number 3; exon_id "OTTMUSE00000780071.2"; tag "RNA_Seq_supported_partial"; protein_id "OTTMUSP00000081624.1";
chr4	havana	exon	118720138	118720546	.	+	.	gene_id "OTTMUSG00000008739.5"; transcript_id "OTTMUST00000152311.3"; gene_type "protein_coding"; gene_name "Olfr1340"; transcript_type "protein_coding"; transcript_name "RP23-154A15.7-002"; exon_number 1; exon_id "OTTMUSE00000780080.1"; tag "alternative_5_UTR"; tag "RNA_Seq_supported_partial"; protein_id "OTTMUSP00000081627.2";
chr4	havana	exon	118726239	118727830	.	+	.	gene_id "OTTMUSG00000008739.5"; transcript_id "OTTMUST00000152311.3"; gene_type "protein_coding"; gene_name "Olfr1340"; transcript_type "protein_coding"; transcript_name "RP23-154A15.7-002"; exon_number 2; exon_id "OTTMUSE00000780075.1"; tag "alternative_5_UTR"; tag "RNA_Seq_supported_partial"; protein_id "OTTMUSP00000081627.2";
chr4	havana	CDS	118726249	118727193	.	+	0	gene_id "OTTMUSG00000008739.5"; transcript_id "OTTMUST00000152311.3"; gene_type "protein_coding"; gene_name "Olfr1340"; transcript_type "protein_coding"; transcript_name "RP23-154A15.7-002"; exon_number 2; exon_id "OTTMUSE00000780075.1"; tag "alternative_5_UTR"; tag "RNA_Seq_supported_partial"; protein_id "OTTMUSP00000081627.2";
chr4	havana	start_codon	118726249	118726251	.	+	0	gene_id "OTTMUSG00000008739.5"; transcript_id "OTTMUST00000152311.3"; gene_type "protein_coding"; gene_name "Olfr1340"; transcript_type "protein_coding"; transcript_name "RP23-154A15.7-002"; exon_number 2; exon_id "OTTMUSE00000780075.1"; tag "alternative_5_UTR"; tag "RNA_Seq_supported_partial"; protein_id "OTTMUSP00000081627.2";
chr4	havana	stop_codon	118727194	118727196	.	+	0	gene_id "OTTMUSG00000008739.5"; transcript_id "OTTMUST00000152311.3"; gene_type "protein_coding"; gene_name "Olfr1340"; transcript_type "protein_coding"; transcript_name "RP23-154A15.7-002"; exon_number 2; exon_id "OTTMUSE00000780075.1"; tag "alternative_5_UTR"; tag "RNA_Seq_supported_partial"; protein_id "OTTMUSP00000081627.2";
chr4	havana	UTR	118720138	118720546	.	+	.	gene_id "OTTMUSG00000008739.5"; transcript_id "OTTMUST00000152311.3"; gene_type "protein_coding"; gene_name "Olfr1340"; transcript_type "protein_coding"; transcript_name "RP23-154A15.7-002"; exon_number 1; exon_id "OTTMUSE00000780080.1"; tag "alternative_5_UTR"; tag "RNA_Seq_supported_partial"; protein_id "OTTMUSP00000081627.2";
chr4	havana	UTR	118726239	118726248	.	+	.	gene_id "OTTMUSG00000008739.5"; transcript_id "OTTMUST00000152311.3"; gene_type "protein_coding"; gene_name "Olfr1340"; transcript_type "protein_coding"; transcript_name "RP23-154A15.7-002"; exon_number 2; exon_id "OTTMUSE00000780075.1"; tag "alternative_5_UTR"; tag "RNA_Seq_supported_partial"; protein_id "OTTMUSP00000081627.2";
chr4	havana	UTR	118727194	118727830	.	+	.	gene_id "OTTMUSG00000008739.5"; transcript_id "OTTMUST00000152311.3"; gene_type "protein_coding"; gene_name "Olfr1340"; transcript_type "protein_coding"; transcript_name "RP23-154A15.7-002"; exon_number 2; exon_id "OTTMUSE00000780075.1"; tag "alternative_5_UTR"; tag "RNA_Seq_supported_partial"; protein_id "OTTMUSP00000081627.2";
chr4	havana	exon	118720195	118720550	.	+	.	gene_id "OTTMUSG00000008739.5"; transcript_id "OTTMUST00000156255.2"; gene_type "protein_coding"; gene_name "Olfr1340"; transcript_type "protein_coding"; transcript_name "RP23-154A15.7-004"; exon_number 1; exon_id "OTTMUSE00000780078.1"; tag "RNA_Seq_supported_partial"; protein_id "OTTMUSP00000081630.2";
chr4	havana	exon	118726239	118727830	.	+	.	gene_id "OTTMUSG00000008739.5"; transcript_id "OTTMUST00000156255.2"; gene_type "protein_coding"; gene_name "Olfr1340"; transcript_type "protein_coding"; transcript_name "RP23-154A15.7-004"; exon_number 2; exon_id "OTTMUSE00000780075.1"; tag "RNA_Seq_supported_partial"; protein_id "OTTMUSP00000081630.2";
chr4	havana	CDS	118726249	118727193	.	+	0	gene_id "OTTMUSG00000008739.5"; transcript_id "OTTMUST00000156255.2"; gene_type "protein_coding"; gene_name "Olfr1340"; transcript_type "protein_coding"; transcript_name "RP23-154A15.7-004"; exon_number 2; exon_id "OTTMUSE00000780075.1"; tag "RNA_Seq_supported_partial"; protein_id "OTTMUSP00000081630.2";
chr4	havana	start_codon	118726249	118726251	.	+	0	gene_id "OTTMUSG00000008739.5"; transcript_id "OTTMUST00000156255.2"; gene_type "protein_coding"; gene_name "Olfr1340"; transcript_type "protein_coding"; transcript_name "RP23-154A15.7-004"; exon_number 2; exon_id "OTTMUSE00000780075.1"; tag "RNA_Seq_supported_partial"; protein_id "OTTMUSP00000081630.2";
chr4	havana	stop_codon	118727194	118727196	.	+	0	gene_id "OTTMUSG00000008739.5"; transcript_id "OTTMUST00000156255.2"; gene_type "protein_coding"; gene_name "Olfr1340"; transcript_type "protein_coding"; transcript_name "RP23-154A15.7-004"; exon_number 2; exon_id "OTTMUSE00000780075.1"; tag "RNA_Seq_supported_partial"; protein_id "OTTMUSP00000081630.2";
chr4	havana	UTR	118720195	118720550	.	+	.	gene_id "OTTMUSG00000008739.5"; transcript_id "OTTMUST00000156255.2"; gene_type "protein_coding"; gene_name "Olfr1340"; transcript_type "protein_coding"; transcript_name "RP23-154A15.7-004"; exon_number 1; exon_id "OTTMUSE00000780078.1"; tag "RNA_Seq_supported_partial"; protein_id "OTTMUSP00000081630.2";
chr4	havana	UTR	118726239	118726248	.	+	.	gene_id "OTTMUSG00000008739.5"; transcript_id "OTTMUST00000156255.2"; gene_type "protein_coding"; gene_name "Olfr1340"; transcript_type "protein_coding"; transcript_name "RP23-154A15.7-004"; exon_number 2; exon_id "OTTMUSE00000780075.1"; tag "RNA_Seq_supported_partial"; protein_id "OTTMUSP00000081630.2";
chr4	havana	UTR	118727194	118727830	.	+	.	gene_id "OTTMUSG00000008739.5"; transcript_id "OTTMUST00000156255.2"; gene_type "protein_coding"; gene_name "Olfr1340"; transcript_type "protein_coding"; transcript_name "RP23-154A15.7-004"; exon_number 2; exon_id "OTTMUSE00000780075.1"; tag "RNA_Seq_supported_partial"; protein_id "OTTMUSP00000081630.2";
chr4	havana	exon	118720195	118720378	.	+	.	gene_id "OTTMUSG00000008739.5"; transcript_id "OTTMUST00000019861.5"; gene_type "protein_coding"; gene_name "Olfr1340"; transcript_type "protein_coding"; transcript_name "RP23-154A15.7-001"; exon_number 1; exon_id "OTTMUSE00000780079.1"; tag "RNA_Seq_supported_partial"; protein_id "OTTMUSP00000081629.2";
chr4	havana	exon	118726239	118729395	.	+	.	gene_id "OTTMUSG00000008739.5"; transcript_id "OTTMUST00000019861.5"; gene_type "protein_coding"; gene_name "Olfr1340"; transcript_type "protein_coding"; transcript_name "RP23-154A15.7-001"; exon_number 2; exon_id "OTTMUSE00000788037.1"; tag "RNA_Seq_supported_partial"; protein_id "OTTMUSP00000081629.2";
chr4	havana	CDS	118726249	118727193	.	+	0	gene_id "OTTMUSG00000008739.5"; transcript_id "OTTMUST00000019861.5"; gene_type "protein_coding"; gene_name "Olfr1340"; transcript_type "protein_coding"; transcript_name "RP23-154A15.7-001"; exon_number 2; exon_id "OTTMUSE00000788037.1"; tag "RNA_Seq_supported_partial"; protein_id "OTTMUSP00000081629.2";
chr4	havana	start_codon	118726249	118726251	.	+	0	gene_id "OTTMUSG00000008739.5"; transcript_id "OTTMUST00000019861.5"; gene_type "protein_coding"; gene_name "Olfr1340"; transcript_type "protein_coding"; transcript_name "RP23-154A15.7-001"; exon_number 2; exon_id "OTTMUSE00000788037.1"; tag "RNA_Seq_supported_partial"; protein_id "OTTMUSP00000081629.2";
chr4	havana	stop_codon	118727194	118727196	.	+	0	gene_id "OTTMUSG00000008739.5"; transcript_id "OTTMUST00000019861.5"; gene_type "protein_coding"; gene_name "Olfr1340"; transcript_type "protein_coding"; transcript_name "RP23-154A15.7-001"; exon_number 2; exon_id "OTTMUSE00000788037.1"; tag "RNA_Seq_supported_partial"; protein_id "OTTMUSP00000081629.2";
chr4	havana	UTR	118720195	118720378	.	+	.	gene_id "OTTMUSG00000008739.5"; transcript_id "OTTMUST00000019861.5"; gene_type "protein_coding"; gene_name "Olfr1340"; transcript_type "protein_coding"; transcript_name "RP23-154A15.7-001"; exon_number 1; exon_id "OTTMUSE00000780079.1"; tag "RNA_Seq_supported_partial"; protein_id "OTTMUSP00000081629.2";
chr4	havana	UTR	118726239	118726248	.	+	.	gene_id "OTTMUSG00000008739.5"; transcript_id "OTTMUST00000019861.5"; gene_type "protein_coding"; gene_name "Olfr1340"; transcript_type "protein_coding"; transcript_name "RP23-154A15.7-001"; exon_number 2; exon_id "OTTMUSE00000788037.1"; tag "RNA_Seq_supported_partial"; protein_id "OTTMUSP00000081629.2";
chr4	havana	UTR	118727194	118729395	.	+	.	gene_id "OTTMUSG00000008739.5"; transcript_id "OTTMUST00000019861.5"; gene_type "protein_coding"; gene_name "Olfr1340"; transcript_type "protein_coding"; transcript_name "RP23-154A15.7-001"; exon_number 2; exon_id "OTTMUSE00000788037.1"; tag "RNA_Seq_supported_partial"; protein_id "OTTMUSP00000081629.2";
chr4	havana	exon	118732175	118732199	.	+	.	gene_id "OTTMUSG00000008740.5"; transcript_id "OTTMUST00000019862.4"; gene_type "protein_coding"; gene_name "Olfr1339"; transcript_type "protein_coding"; transcript_name "RP23-154A15.8-001"; exon_number 1; exon_id "OTTMUSE00000765091.1"; tag "RNA_Seq_supported_partial"; protein_id "OTTMUSP00000009109.1";
chr4	havana	exon	118733106	118733256	.	+	.	gene_id "OTTMUSG00000008740.5"; transcript_id "OTTMUST00000019862.4"; gene_type "protein_coding"; gene_name "Olfr1339"; transcript_type "protein_coding"; transcript_name "RP23-154A15.8-001"; exon_number 2; exon_id "OTTMUSE00000780081.1"; tag "RNA_Seq_supported_partial"; protein_id "OTTMUSP00000009109.1";
chr4	havana	exon	118734524	118736906	.	+	.	gene_id "OTTMUSG00000008740.5"; transcript_id "OTTMUST00000019862.4"; gene_type "protein_coding"; gene_name "Olfr1339"; transcript_type "protein_coding"; transcript_name "RP23-154A15.8-001"; exon_number 3; exon_id "OTTMUSE00000723801.3"; tag "RNA_Seq_supported_partial"; protein_id "OTTMUSP00000009109.1";
chr4	havana	CDS	118734531	118735475	.	+	0	gene_id "OTTMUSG00000008740.5"; transcript_id "OTTMUST00000019862.4"; gene_type "protein_coding"; gene_name "Olfr1339"; transcript_type "protein_coding"; transcript_name "RP23-154A15.8-001"; exon_number 3; exon_id "OTTMUSE00000723801.3"; tag "RNA_Seq_supported_partial"; protein_id "OTTMUSP00000009109.1";
chr4	havana	start_codon	118734531	118734533	.	+	0	gene_id "OTTMUSG00000008740.5"; transcript_id "OTTMUST00000019862.4"; gene_type "protein_coding"; gene_name "Olfr1339"; transcript_type "protein_coding"; transcript_name "RP23-154A15.8-001"; exon_number 3; exon_id "OTTMUSE00000723801.3"; tag "RNA_Seq_supported_partial"; protein_id "OTTMUSP00000009109.1";
chr4	havana	stop_codon	118735476	118735478	.	+	0	gene_id "OTTMUSG00000008740.5"; transcript_id "OTTMUST00000019862.4"; gene_type "protein_coding"; gene_name "Olfr1339"; transcript_type "protein_coding"; transcript_name "RP23-154A15.8-001"; exon_number 3; exon_id "OTTMUSE00000723801.3"; tag "RNA_Seq_supported_partial"; protein_id "OTTMUSP00000009109.1";
chr4	havana	UTR	118732175	118732199	.	+	.	gene_id "OTTMUSG00000008740.5"; transcript_id "OTTMUST00000019862.4"; gene_type "protein_coding"; gene_name "Olfr1339"; transcript_type "protein_coding"; transcript_name "RP23-154A15.8-001"; exon_number 1; exon_id "OTTMUSE00000765091.1"; tag "RNA_Seq_supported_partial"; protein_id "OTTMUSP00000009109.1";
chr4	havana	UTR	118733106	118733256	.	+	.	gene_id "OTTMUSG00000008740.5"; transcript_id "OTTMUST00000019862.4"; gene_type "protein_coding"; gene_name "Olfr1339"; transcript_type "protein_coding"; transcript_name "RP23-154A15.8-001"; exon_number 2; exon_id "OTTMUSE00000780081.1"; tag "RNA_Seq_supported_partial"; protein_id "OTTMUSP00000009109.1";
chr4	havana	UTR	118734524	118734530	.	+	.	gene_id "OTTMUSG00000008740.5"; transcript_id "OTTMUST00000019862.4"; gene_type "protein_coding"; gene_name "Olfr1339"; transcript_type "protein_coding"; transcript_name "RP23-154A15.8-001"; exon_number 3; exon_id "OTTMUSE00000723801.3"; tag "RNA_Seq_supported_partial"; protein_id "OTTMUSP00000009109.1";
chr4	havana	UTR	118735476	118736906	.	+	.	gene_id "OTTMUSG00000008740.5"; transcript_id "OTTMUST00000019862.4"; gene_type "protein_coding"; gene_name "Olfr1339"; transcript_type "protein_coding"; transcript_name "RP23-154A15.8-001"; exon_number 3; exon_id "OTTMUSE00000723801.3"; tag "RNA_Seq_supported_partial"; protein_id "OTTMUSP00000009109.1";
chr4	havana	exon	118758485	118758716	.	-	.	gene_id "OTTMUSG00000008743.4"; transcript_id "OTTMUST00000019865.4"; gene_type "protein_coding"; gene_name "Olfr1338"; transcript_type "protein_coding"; transcript_name "RP23-154A15.9-001"; exon_number 1; exon_id "OTTMUSE00000780127.1"; tag "RNA_Seq_supported_partial"; tag "upstream_ATG"; protein_id "OTTMUSP00000081644.2";
chr4	havana	exon	118755411	118755549	.	-	.	gene_id "OTTMUSG00000008743.4"; transcript_id "OTTMUST00000019865.4"; gene_type "protein_coding"; gene_name "Olfr1338"; transcript_type "protein_coding"; transcript_name "RP23-154A15.9-001"; exon_number 2; exon_id "OTTMUSE00000780130.1"; tag "RNA_Seq_supported_partial"; tag "upstream_ATG"; protein_id "OTTMUSP00000081644.2";
chr4	havana	exon	118751975	118754550	.	-	.	gene_id "OTTMUSG00000008743.4"; transcript_id "OTTMUST00000019865.4"; gene_type "protein_coding"; gene_name "Olfr1338"; transcript_type "protein_coding"; transcript_name "RP23-154A15.9-001"; exon_number 3; exon_id "OTTMUSE00000780129.1"; tag "RNA_Seq_supported_partial"; tag "upstream_ATG"; protein_id "OTTMUSP00000081644.2";
chr4	havana	CDS	118753598	118754542	.	-	0	gene_id "OTTMUSG00000008743.4"; transcript_id "OTTMUST00000019865.4"; gene_type "protein_coding"; gene_name "Olfr1338"; transcript_type "protein_coding"; transcript_name "RP23-154A15.9-001"; exon_number 3; exon_id "OTTMUSE00000780129.1"; tag "RNA_Seq_supported_partial"; tag "upstream_ATG"; protein_id "OTTMUSP00000081644.2";
chr4	havana	start_codon	118754540	118754542	.	-	0	gene_id "OTTMUSG00000008743.4"; transcript_id "OTTMUST00000019865.4"; gene_type "protein_coding"; gene_name "Olfr1338"; transcript_type "protein_coding"; transcript_name "RP23-154A15.9-001"; exon_number 3; exon_id "OTTMUSE00000780129.1"; tag "RNA_Seq_supported_partial"; tag "upstream_ATG"; protein_id "OTTMUSP00000081644.2";
chr4	havana	stop_codon	118753595	118753597	.	-	0	gene_id "OTTMUSG00000008743.4"; transcript_id "OTTMUST00000019865.4"; gene_type "protein_coding"; gene_name "Olfr1338"; transcript_type "protein_coding"; transcript_name "RP23-154A15.9-001"; exon_number 3; exon_id "OTTMUSE00000780129.1"; tag "RNA_Seq_supported_partial"; tag "upstream_ATG"; protein_id "OTTMUSP00000081644.2";
chr4	havana	UTR	118758485	118758716	.	-	.	gene_id "OTTMUSG00000008743.4"; transcript_id "OTTMUST00000019865.4"; gene_type "protein_coding"; gene_name "Olfr1338"; transcript_type "protein_coding"; transcript_name "RP23-154A15.9-001"; exon_number 1; exon_id "OTTMUSE00000780127.1"; tag "RNA_Seq_supported_partial"; tag "upstream_ATG"; protein_id "OTTMUSP00000081644.2";
chr4	havana	UTR	118755411	118755549	.	-	.	gene_id "OTTMUSG00000008743.4"; transcript_id "OTTMUST00000019865.4"; gene_type "protein_coding"; gene_name "Olfr1338"; transcript_type "protein_coding"; transcript_name "RP23-154A15.9-001"; exon_number 2; exon_id "OTTMUSE00000780130.1"; tag "RNA_Seq_supported_partial"; tag "upstream_ATG"; protein_id "OTTMUSP00000081644.2";
chr4	havana	UTR	118751975	118753597	.	-	.	gene_id "OTTMUSG00000008743.4"; transcript_id "OTTMUST00000019865.4"; gene_type "protein_coding"; gene_name "Olfr1338"; transcript_type "protein_coding"; transcript_name "RP23-154A15.9-001"; exon_number 3; exon_id "OTTMUSE00000780129.1"; tag "RNA_Seq_supported_partial"; tag "upstream_ATG"; protein_id "OTTMUSP00000081644.2";
chr4	havana	UTR	118754543	118754550	.	-	.	gene_id "OTTMUSG00000008743.4"; transcript_id "OTTMUST00000019865.4"; gene_type "protein_coding"; gene_name "Olfr1338"; transcript_type "protein_coding"; transcript_name "RP23-154A15.9-001"; exon_number 3; exon_id "OTTMUSE00000780129.1"; tag "RNA_Seq_supported_partial"; tag "upstream_ATG"; protein_id "OTTMUSP00000081644.2";
chr4	havana	exon	118758485	118758737	.	-	.	gene_id "OTTMUSG00000008743.4"; transcript_id "OTTMUST00000156269.2"; gene_type "protein_coding"; gene_name "Olfr1338"; transcript_type "protein_coding"; transcript_name "RP23-154A15.9-002"; exon_number 1; exon_id "OTTMUSE00000780128.1"; tag "RNA_Seq_supported_partial"; protein_id "OTTMUSP00000081645.2";
chr4	havana	exon	118751975	118754550	.	-	.	gene_id "OTTMUSG00000008743.4"; transcript_id "OTTMUST00000156269.2"; gene_type "protein_coding"; gene_name "Olfr1338"; transcript_type "protein_coding"; transcript_name "RP23-154A15.9-002"; exon_number 2; exon_id "OTTMUSE00000780129.1"; tag "RNA_Seq_supported_partial"; protein_id "OTTMUSP00000081645.2";
chr4	havana	CDS	118753598	118754542	.	-	0	gene_id "OTTMUSG00000008743.4"; transcript_id "OTTMUST00000156269.2"; gene_type "protein_coding"; gene_name "Olfr1338"; transcript_type "protein_coding"; transcript_name "RP23-154A15.9-002"; exon_number 2; exon_id "OTTMUSE00000780129.1"; tag "RNA_Seq_supported_partial"; protein_id "OTTMUSP00000081645.2";
chr4	havana	start_codon	118754540	118754542	.	-	0	gene_id "OTTMUSG00000008743.4"; transcript_id "OTTMUST00000156269.2"; gene_type "protein_coding"; gene_name "Olfr1338"; transcript_type "protein_coding"; transcript_name "RP23-154A15.9-002"; exon_number 2; exon_id "OTTMUSE00000780129.1"; tag "RNA_Seq_supported_partial"; protein_id "OTTMUSP00000081645.2";
chr4	havana	stop_codon	118753595	118753597	.	-	0	gene_id "OTTMUSG00000008743.4"; transcript_id "OTTMUST00000156269.2"; gene_type "protein_coding"; gene_name "Olfr1338"; transcript_type "protein_coding"; transcript_name "RP23-154A15.9-002"; exon_number 2; exon_id "OTTMUSE00000780129.1"; tag "RNA_Seq_supported_partial"; protein_id "OTTMUSP00000081645.2";
chr4	havana	UTR	118758485	118758737	.	-	.	gene_id "OTTMUSG00000008743.4"; transcript_id "OTTMUST00000156269.2"; gene_type "protein_coding"; gene_name "Olfr1338"; transcript_type "protein_coding"; transcript_name "RP23-154A15.9-002"; exon_number 1; exon_id "OTTMUSE00000780128.1"; tag "RNA_Seq_supported_partial"; protein_id "OTTMUSP00000081645.2";
chr4	havana	UTR	118751975	118753597	.	-	.	gene_id "OTTMUSG00000008743.4"; transcript_id "OTTMUST00000156269.2"; gene_type "protein_coding"; gene_name "Olfr1338"; transcript_type "protein_coding"; transcript_name "RP23-154A15.9-002"; exon_number 2; exon_id "OTTMUSE00000780129.1"; tag "RNA_Seq_supported_partial"; protein_id "OTTMUSP00000081645.2";
chr4	havana	UTR	118754543	118754550	.	-	.	gene_id "OTTMUSG00000008743.4"; transcript_id "OTTMUST00000156269.2"; gene_type "protein_coding"; gene_name "Olfr1338"; transcript_type "protein_coding"; transcript_name "RP23-154A15.9-002"; exon_number 2; exon_id "OTTMUSE00000780129.1"; tag "RNA_Seq_supported_partial"; protein_id "OTTMUSP00000081645.2";
chr4	havana	exon	118781636	118782586	.	-	.	gene_id "OTTMUSG00000008748.3"; transcript_id "OTTMUST00000019874.3"; gene_type "protein_coding"; gene_name "Olfr1337"; transcript_type "protein_coding"; transcript_name "RP23-154A15.10-001"; exon_number 1; exon_id "OTTMUSE00000723806.2"; protein_id "OTTMUSP00000009116.1";
chr4	havana	CDS	118781639	118782583	.	-	0	gene_id "OTTMUSG00000008748.3"; transcript_id "OTTMUST00000019874.3"; gene_type "protein_coding"; gene_name "Olfr1337"; transcript_type "protein_coding"; transcript_name "RP23-154A15.10-001"; exon_number 1; exon_id "OTTMUSE00000723806.2"; protein_id "OTTMUSP00000009116.1";
chr4	havana	start_codon	118782581	118782583	.	-	0	gene_id "OTTMUSG00000008748.3"; transcript_id "OTTMUST00000019874.3"; gene_type "protein_coding"; gene_name "Olfr1337"; transcript_type "protein_coding"; transcript_name "RP23-154A15.10-001"; exon_number 1; exon_id "OTTMUSE00000723806.2"; protein_id "OTTMUSP00000009116.1";
chr4	havana	stop_codon	118781636	118781638	.	-	0	gene_id "OTTMUSG00000008748.3"; transcript_id "OTTMUST00000019874.3"; gene_type "protein_coding"; gene_name "Olfr1337"; transcript_type "protein_coding"; transcript_name "RP23-154A15.10-001"; exon_number 1; exon_id "OTTMUSE00000723806.2"; protein_id "OTTMUSP00000009116.1";
chr4	havana	UTR	118781636	118781638	.	-	.	gene_id "OTTMUSG00000008748.3"; transcript_id "OTTMUST00000019874.3"; gene_type "protein_coding"; gene_name "Olfr1337"; transcript_type "protein_coding"; transcript_name "RP23-154A15.10-001"; exon_number 1; exon_id "OTTMUSE00000723806.2"; protein_id "OTTMUSP00000009116.1";
chr4	havana	UTR	118782584	118782586	.	-	.	gene_id "OTTMUSG00000008748.3"; transcript_id "OTTMUST00000019874.3"; gene_type "protein_coding"; gene_name "Olfr1337"; transcript_type "protein_coding"; transcript_name "RP23-154A15.10-001"; exon_number 1; exon_id "OTTMUSE00000723806.2"; protein_id "OTTMUSP00000009116.1";
chr4	havana	exon	118808797	118809944	.	-	.	gene_id "OTTMUSG00000008768.3"; transcript_id "OTTMUST00000019915.3"; gene_type "protein_coding"; gene_name "Olfr1335"; transcript_type "protein_coding"; transcript_name "RP23-149E24.2-001"; exon_number 1; exon_id "OTTMUSE00000723810.2"; tag "upstream_ATG"; protein_id "OTTMUSP00000009137.1";
chr4	havana	CDS	118808858	118809814	.	-	0	gene_id "OTTMUSG00000008768.3"; transcript_id "OTTMUST00000019915.3"; gene_type "protein_coding"; gene_name "Olfr1335"; transcript_type "protein_coding"; transcript_name "RP23-149E24.2-001"; exon_number 1; exon_id "OTTMUSE00000723810.2"; tag "upstream_ATG"; protein_id "OTTMUSP00000009137.1";
chr4	havana	start_codon	118809812	118809814	.	-	0	gene_id "OTTMUSG00000008768.3"; transcript_id "OTTMUST00000019915.3"; gene_type "protein_coding"; gene_name "Olfr1335"; transcript_type "protein_coding"; transcript_name "RP23-149E24.2-001"; exon_number 1; exon_id "OTTMUSE00000723810.2"; tag "upstream_ATG"; protein_id "OTTMUSP00000009137.1";
chr4	havana	stop_codon	118808855	118808857	.	-	0	gene_id "OTTMUSG00000008768.3"; transcript_id "OTTMUST00000019915.3"; gene_type "protein_coding"; gene_name "Olfr1335"; transcript_type "protein_coding"; transcript_name "RP23-149E24.2-001"; exon_number 1; exon_id "OTTMUSE00000723810.2"; tag "upstream_ATG"; protein_id "OTTMUSP00000009137.1";
chr4	havana	UTR	118808797	118808857	.	-	.	gene_id "OTTMUSG00000008768.3"; transcript_id "OTTMUST00000019915.3"; gene_type "protein_coding"; gene_name "Olfr1335"; transcript_type "protein_coding"; transcript_name "RP23-149E24.2-001"; exon_number 1; exon_id "OTTMUSE00000723810.2"; tag "upstream_ATG"; protein_id "OTTMUSP00000009137.1";
chr4	havana	UTR	118809815	118809944	.	-	.	gene_id "OTTMUSG00000008768.3"; transcript_id "OTTMUST00000019915.3"; gene_type "protein_coding"; gene_name "Olfr1335"; transcript_type "protein_coding"; transcript_name "RP23-149E24.2-001"; exon_number 1; exon_id "OTTMUSE00000723810.2"; tag "upstream_ATG"; protein_id "OTTMUSP00000009137.1";
chr4	havana	exon	118836054	118836279	.	-	.	gene_id "OTTMUSG00000008764.5"; transcript_id "OTTMUST00000152312.3"; gene_type "protein_coding"; gene_name "Olfr1333"; transcript_type "protein_coding"; transcript_name "RP23-149E24.3-002"; exon_number 1; exon_id "OTTMUSE00000776908.1"; tag "RNA_Seq_supported_partial"; protein_id "OTTMUSP00000085976.1";
chr4	havana	CDS	118836054	118836060	.	-	0	gene_id "OTTMUSG00000008764.5"; transcript_id "OTTMUST00000152312.3"; gene_type "protein_coding"; gene_name "Olfr1333"; transcript_type "protein_coding"; transcript_name "RP23-149E24.3-002"; exon_number 1; exon_id "OTTMUSE00000776908.1"; tag "RNA_Seq_supported_partial"; protein_id "OTTMUSP00000085976.1";
chr4	havana	start_codon	118836058	118836060	.	-	0	gene_id "OTTMUSG00000008764.5"; transcript_id "OTTMUST00000152312.3"; gene_type "protein_coding"; gene_name "Olfr1333"; transcript_type "protein_coding"; transcript_name "RP23-149E24.3-002"; exon_number 1; exon_id "OTTMUSE00000776908.1"; tag "RNA_Seq_supported_partial"; protein_id "OTTMUSP00000085976.1";
chr4	havana	exon	118827659	118830428	.	-	.	gene_id "OTTMUSG00000008764.5"; transcript_id "OTTMUST00000152312.3"; gene_type "protein_coding"; gene_name "Olfr1333"; transcript_type "protein_coding"; transcript_name "RP23-149E24.3-002"; exon_number 2; exon_id "OTTMUSE00000776909.1"; tag "RNA_Seq_supported_partial"; protein_id "OTTMUSP00000085976.1";
chr4	havana	CDS	118829488	118830428	.	-	2	gene_id "OTTMUSG00000008764.5"; transcript_id "OTTMUST00000152312.3"; gene_type "protein_coding"; gene_name "Olfr1333"; transcript_type "protein_coding"; transcript_name "RP23-149E24.3-002"; exon_number 2; exon_id "OTTMUSE00000776909.1"; tag "RNA_Seq_supported_partial"; protein_id "OTTMUSP00000085976.1";
chr4	havana	stop_codon	118829485	118829487	.	-	0	gene_id "OTTMUSG00000008764.5"; transcript_id "OTTMUST00000152312.3"; gene_type "protein_coding"; gene_name "Olfr1333"; transcript_type "protein_coding"; transcript_name "RP23-149E24.3-002"; exon_number 2; exon_id "OTTMUSE00000776909.1"; tag "RNA_Seq_supported_partial"; protein_id "OTTMUSP00000085976.1";
chr4	havana	UTR	118836061	118836279	.	-	.	gene_id "OTTMUSG00000008764.5"; transcript_id "OTTMUST00000152312.3"; gene_type "protein_coding"; gene_name "Olfr1333"; transcript_type "protein_coding"; transcript_name "RP23-149E24.3-002"; exon_number 1; exon_id "OTTMUSE00000776908.1"; tag "RNA_Seq_supported_partial"; protein_id "OTTMUSP00000085976.1";
chr4	havana	UTR	118827659	118829487	.	-	.	gene_id "OTTMUSG00000008764.5"; transcript_id "OTTMUST00000152312.3"; gene_type "protein_coding"; gene_name "Olfr1333"; transcript_type "protein_coding"; transcript_name "RP23-149E24.3-002"; exon_number 2; exon_id "OTTMUSE00000776909.1"; tag "RNA_Seq_supported_partial"; protein_id "OTTMUSP00000085976.1";
chr4	havana	exon	118829485	118830438	.	-	.	gene_id "OTTMUSG00000008764.5"; transcript_id "OTTMUST00000019910.3"; gene_type "protein_coding"; gene_name "Olfr1333"; transcript_type "protein_coding"; transcript_name "RP23-149E24.3-001"; exon_number 1; exon_id "OTTMUSE00000765093.1"; protein_id "OTTMUSP00000009133.2";
chr4	havana	CDS	118829488	118830438	.	-	0	gene_id "OTTMUSG00000008764.5"; transcript_id "OTTMUST00000019910.3"; gene_type "protein_coding"; gene_name "Olfr1333"; transcript_type "protein_coding"; transcript_name "RP23-149E24.3-001"; exon_number 1; exon_id "OTTMUSE00000765093.1"; protein_id "OTTMUSP00000009133.2";
chr4	havana	start_codon	118830436	118830438	.	-	0	gene_id "OTTMUSG00000008764.5"; transcript_id "OTTMUST00000019910.3"; gene_type "protein_coding"; gene_name "Olfr1333"; transcript_type "protein_coding"; transcript_name "RP23-149E24.3-001"; exon_number 1; exon_id "OTTMUSE00000765093.1"; protein_id "OTTMUSP00000009133.2";
chr4	havana	stop_codon	118829485	118829487	.	-	0	gene_id "OTTMUSG00000008764.5"; transcript_id "OTTMUST00000019910.3"; gene_type "protein_coding"; gene_name "Olfr1333"; transcript_type "protein_coding"; transcript_name "RP23-149E24.3-001"; exon_number 1; exon_id "OTTMUSE00000765093.1"; protein_id "OTTMUSP00000009133.2";
chr4	havana	UTR	118829485	118829487	.	-	.	gene_id "OTTMUSG00000008764.5"; transcript_id "OTTMUST00000019910.3"; gene_type "protein_coding"; gene_name "Olfr1333"; transcript_type "protein_coding"; transcript_name "RP23-149E24.3-001"; exon_number 1; exon_id "OTTMUSE00000765093.1"; protein_id "OTTMUSP00000009133.2";
chr4	havana	exon	118854086	118855045	.	+	.	gene_id "OTTMUSG00000008763.2"; transcript_id "OTTMUST00000019909.2"; gene_type "unprocessed_pseudogene"; gene_name "Olfr1332-ps1"; transcript_type "unprocessed_pseudogene"; transcript_name "RP23-149E24.4-001"; exon_number 1; exon_id "OTTMUSE00000092416.2";
chr4	havana	exon	118864649	118864877	.	+	.	gene_id "OTTMUSG00000008770.6"; transcript_id "OTTMUST00000019917.4"; gene_type "protein_coding"; gene_name "Olfr1331"; transcript_type "protein_coding"; transcript_name "RP23-149E24.5-001"; exon_number 1; exon_id "OTTMUSE00000780087.1"; tag "RNA_Seq_supported_partial"; protein_id "OTTMUSP00000081633.1";
chr4	havana	exon	118868707	118871707	.	+	.	gene_id "OTTMUSG00000008770.6"; transcript_id "OTTMUST00000019917.4"; gene_type "protein_coding"; gene_name "Olfr1331"; transcript_type "protein_coding"; transcript_name "RP23-149E24.5-001"; exon_number 2; exon_id "OTTMUSE00000780088.1"; tag "RNA_Seq_supported_partial"; protein_id "OTTMUSP00000081633.1";
chr4	havana	CDS	118868783	118869733	.	+	0	gene_id "OTTMUSG00000008770.6"; transcript_id "OTTMUST00000019917.4"; gene_type "protein_coding"; gene_name "Olfr1331"; transcript_type "protein_coding"; transcript_name "RP23-149E24.5-001"; exon_number 2; exon_id "OTTMUSE00000780088.1"; tag "RNA_Seq_supported_partial"; protein_id "OTTMUSP00000081633.1";
chr4	havana	start_codon	118868783	118868785	.	+	0	gene_id "OTTMUSG00000008770.6"; transcript_id "OTTMUST00000019917.4"; gene_type "protein_coding"; gene_name "Olfr1331"; transcript_type "protein_coding"; transcript_name "RP23-149E24.5-001"; exon_number 2; exon_id "OTTMUSE00000780088.1"; tag "RNA_Seq_supported_partial"; protein_id "OTTMUSP00000081633.1";
chr4	havana	stop_codon	118869734	118869736	.	+	0	gene_id "OTTMUSG00000008770.6"; transcript_id "OTTMUST00000019917.4"; gene_type "protein_coding"; gene_name "Olfr1331"; transcript_type "protein_coding"; transcript_name "RP23-149E24.5-001"; exon_number 2; exon_id "OTTMUSE00000780088.1"; tag "RNA_Seq_supported_partial"; protein_id "OTTMUSP00000081633.1";
chr4	havana	UTR	118864649	118864877	.	+	.	gene_id "OTTMUSG00000008770.6"; transcript_id "OTTMUST00000019917.4"; gene_type "protein_coding"; gene_name "Olfr1331"; transcript_type "protein_coding"; transcript_name "RP23-149E24.5-001"; exon_number 1; exon_id "OTTMUSE00000780087.1"; tag "RNA_Seq_supported_partial"; protein_id "OTTMUSP00000081633.1";
chr4	havana	UTR	118868707	118868782	.	+	.	gene_id "OTTMUSG00000008770.6"; transcript_id "OTTMUST00000019917.4"; gene_type "protein_coding"; gene_name "Olfr1331"; transcript_type "protein_coding"; transcript_name "RP23-149E24.5-001"; exon_number 2; exon_id "OTTMUSE00000780088.1"; tag "RNA_Seq_supported_partial"; protein_id "OTTMUSP00000081633.1";
chr4	havana	UTR	118869734	118871707	.	+	.	gene_id "OTTMUSG00000008770.6"; transcript_id "OTTMUST00000019917.4"; gene_type "protein_coding"; gene_name "Olfr1331"; transcript_type "protein_coding"; transcript_name "RP23-149E24.5-001"; exon_number 2; exon_id "OTTMUSE00000780088.1"; tag "RNA_Seq_supported_partial"; protein_id "OTTMUSP00000081633.1";
chr4	havana	exon	118864654	118864877	.	+	.	gene_id "OTTMUSG00000008770.6"; transcript_id "OTTMUST00000156258.3"; gene_type "protein_coding"; gene_name "Olfr1331"; transcript_type "protein_coding"; transcript_name "RP23-149E24.5-002"; exon_number 1; exon_id "OTTMUSE00000780089.2"; tag "RNA_Seq_supported_partial"; protein_id "OTTMUSP00000085864.1";
chr4	havana	CDS	118864871	118864877	.	+	0	gene_id "OTTMUSG00000008770.6"; transcript_id "OTTMUST00000156258.3"; gene_type "protein_coding"; gene_name "Olfr1331"; transcript_type "protein_coding"; transcript_name "RP23-149E24.5-002"; exon_number 1; exon_id "OTTMUSE00000780089.2"; tag "RNA_Seq_supported_partial"; protein_id "OTTMUSP00000085864.1";
chr4	havana	start_codon	118864871	118864873	.	+	0	gene_id "OTTMUSG00000008770.6"; transcript_id "OTTMUST00000156258.3"; gene_type "protein_coding"; gene_name "Olfr1331"; transcript_type "protein_coding"; transcript_name "RP23-149E24.5-002"; exon_number 1; exon_id "OTTMUSE00000780089.2"; tag "RNA_Seq_supported_partial"; protein_id "OTTMUSP00000085864.1";
chr4	havana	exon	118868793	118871707	.	+	.	gene_id "OTTMUSG00000008770.6"; transcript_id "OTTMUST00000156258.3"; gene_type "protein_coding"; gene_name "Olfr1331"; transcript_type "protein_coding"; transcript_name "RP23-149E24.5-002"; exon_number 2; exon_id "OTTMUSE00000780086.1"; tag "RNA_Seq_supported_partial"; protein_id "OTTMUSP00000085864.1";
chr4	havana	CDS	118868793	118869733	.	+	2	gene_id "OTTMUSG00000008770.6"; transcript_id "OTTMUST00000156258.3"; gene_type "protein_coding"; gene_name "Olfr1331"; transcript_type "protein_coding"; transcript_name "RP23-149E24.5-002"; exon_number 2; exon_id "OTTMUSE00000780086.1"; tag "RNA_Seq_supported_partial"; protein_id "OTTMUSP00000085864.1";
chr4	havana	stop_codon	118869734	118869736	.	+	0	gene_id "OTTMUSG00000008770.6"; transcript_id "OTTMUST00000156258.3"; gene_type "protein_coding"; gene_name "Olfr1331"; transcript_type "protein_coding"; transcript_name "RP23-149E24.5-002"; exon_number 2; exon_id "OTTMUSE00000780086.1"; tag "RNA_Seq_supported_partial"; protein_id "OTTMUSP00000085864.1";
chr4	havana	UTR	118864654	118864870	.	+	.	gene_id "OTTMUSG00000008770.6"; transcript_id "OTTMUST00000156258.3"; gene_type "protein_coding"; gene_name "Olfr1331"; transcript_type "protein_coding"; transcript_name "RP23-149E24.5-002"; exon_number 1; exon_id "OTTMUSE00000780089.2"; tag "RNA_Seq_supported_partial"; protein_id "OTTMUSP00000085864.1";
chr4	havana	UTR	118869734	118871707	.	+	.	gene_id "OTTMUSG00000008770.6"; transcript_id "OTTMUST00000156258.3"; gene_type "protein_coding"; gene_name "Olfr1331"; transcript_type "protein_coding"; transcript_name "RP23-149E24.5-002"; exon_number 2; exon_id "OTTMUSE00000780086.1"; tag "RNA_Seq_supported_partial"; protein_id "OTTMUSP00000085864.1";
chr4	havana	exon	118888597	118888943	.	+	.	gene_id "OTTMUSG00000008767.5"; transcript_id "OTTMUST00000156262.1"; gene_type "protein_coding"; gene_name "Olfr1330"; transcript_type "processed_transcript"; transcript_name "RP23-149E24.6-004"; exon_number 1; exon_id "OTTMUSE00000780093.1"; tag "RNA_Seq_supported_partial";
chr4	havana	exon	118895311	118895470	.	+	.	gene_id "OTTMUSG00000008767.5"; transcript_id "OTTMUST00000156262.1"; gene_type "protein_coding"; gene_name "Olfr1330"; transcript_type "processed_transcript"; transcript_name "RP23-149E24.6-004"; exon_number 2; exon_id "OTTMUSE00000780098.1"; tag "RNA_Seq_supported_partial";
chr4	havana	exon	118895570	118898115	.	+	.	gene_id "OTTMUSG00000008767.5"; transcript_id "OTTMUST00000156262.1"; gene_type "protein_coding"; gene_name "Olfr1330"; transcript_type "processed_transcript"; transcript_name "RP23-149E24.6-004"; exon_number 3; exon_id "OTTMUSE00000780099.1"; tag "RNA_Seq_supported_partial";
chr4	havana	exon	118888609	118888943	.	+	.	gene_id "OTTMUSG00000008767.5"; transcript_id "OTTMUST00000156260.1"; gene_type "protein_coding"; gene_name "Olfr1330"; transcript_type "protein_coding"; transcript_name "RP23-149E24.6-002"; exon_number 1; exon_id "OTTMUSE00000780095.1"; tag "RNA_Seq_supported_partial"; protein_id "OTTMUSP00000081634.1";
chr4	havana	exon	118893077	118894160	.	+	.	gene_id "OTTMUSG00000008767.5"; transcript_id "OTTMUST00000156260.1"; gene_type "protein_coding"; gene_name "Olfr1330"; transcript_type "protein_coding"; transcript_name "RP23-149E24.6-002"; exon_number 2; exon_id "OTTMUSE00000780097.1"; tag "RNA_Seq_supported_partial"; protein_id "OTTMUSP00000081634.1";
chr4	havana	CDS	118893085	118894029	.	+	0	gene_id "OTTMUSG00000008767.5"; transcript_id "OTTMUST00000156260.1"; gene_type "protein_coding"; gene_name "Olfr1330"; transcript_type "protein_coding"; transcript_name "RP23-149E24.6-002"; exon_number 2; exon_id "OTTMUSE00000780097.1"; tag "RNA_Seq_supported_partial"; protein_id "OTTMUSP00000081634.1";
chr4	havana	start_codon	118893085	118893087	.	+	0	gene_id "OTTMUSG00000008767.5"; transcript_id "OTTMUST00000156260.1"; gene_type "protein_coding"; gene_name "Olfr1330"; transcript_type "protein_coding"; transcript_name "RP23-149E24.6-002"; exon_number 2; exon_id "OTTMUSE00000780097.1"; tag "RNA_Seq_supported_partial"; protein_id "OTTMUSP00000081634.1";
chr4	havana	stop_codon	118894030	118894032	.	+	0	gene_id "OTTMUSG00000008767.5"; transcript_id "OTTMUST00000156260.1"; gene_type "protein_coding"; gene_name "Olfr1330"; transcript_type "protein_coding"; transcript_name "RP23-149E24.6-002"; exon_number 2; exon_id "OTTMUSE00000780097.1"; tag "RNA_Seq_supported_partial"; protein_id "OTTMUSP00000081634.1";
chr4	havana	UTR	118888609	118888943	.	+	.	gene_id "OTTMUSG00000008767.5"; transcript_id "OTTMUST00000156260.1"; gene_type "protein_coding"; gene_name "Olfr1330"; transcript_type "protein_coding"; transcript_name "RP23-149E24.6-002"; exon_number 1; exon_id "OTTMUSE00000780095.1"; tag "RNA_Seq_supported_partial"; protein_id "OTTMUSP00000081634.1";
chr4	havana	UTR	118893077	118893084	.	+	.	gene_id "OTTMUSG00000008767.5"; transcript_id "OTTMUST00000156260.1"; gene_type "protein_coding"; gene_name "Olfr1330"; transcript_type "protein_coding"; transcript_name "RP23-149E24.6-002"; exon_number 2; exon_id "OTTMUSE00000780097.1"; tag "RNA_Seq_supported_partial"; protein_id "OTTMUSP00000081634.1";
chr4	havana	UTR	118894030	118894160	.	+	.	gene_id "OTTMUSG00000008767.5"; transcript_id "OTTMUST00000156260.1"; gene_type "protein_coding"; gene_name "Olfr1330"; transcript_type "protein_coding"; transcript_name "RP23-149E24.6-002"; exon_number 2; exon_id "OTTMUSE00000780097.1"; tag "RNA_Seq_supported_partial"; protein_id "OTTMUSP00000081634.1";
chr4	havana	exon	118888609	118888943	.	+	.	gene_id "OTTMUSG00000008767.5"; transcript_id "OTTMUST00000156261.2"; gene_type "protein_coding"; gene_name "Olfr1330"; transcript_type "processed_transcript"; transcript_name "RP23-149E24.6-003"; exon_number 1; exon_id "OTTMUSE00000780095.1"; tag "RNA_Seq_supported_partial";
chr4	havana	exon	118893077	118894363	.	+	.	gene_id "OTTMUSG00000008767.5"; transcript_id "OTTMUST00000156261.2"; gene_type "protein_coding"; gene_name "Olfr1330"; transcript_type "processed_transcript"; transcript_name "RP23-149E24.6-003"; exon_number 2; exon_id "OTTMUSE00000780092.2"; tag "RNA_Seq_supported_partial";
chr4	havana	exon	118895311	118895470	.	+	.	gene_id "OTTMUSG00000008767.5"; transcript_id "OTTMUST00000156261.2"; gene_type "protein_coding"; gene_name "Olfr1330"; transcript_type "processed_transcript"; transcript_name "RP23-149E24.6-003"; exon_number 3; exon_id "OTTMUSE00000780098.1"; tag "RNA_Seq_supported_partial";
chr4	havana	exon	118895570	118899597	.	+	.	gene_id "OTTMUSG00000008767.5"; transcript_id "OTTMUST00000156261.2"; gene_type "protein_coding"; gene_name "Olfr1330"; transcript_type "processed_transcript"; transcript_name "RP23-149E24.6-003"; exon_number 4; exon_id "OTTMUSE00000788038.1"; tag "RNA_Seq_supported_partial";
chr4	havana	exon	118888613	118888683	.	+	.	gene_id "OTTMUSG00000008767.5"; transcript_id "OTTMUST00000019914.3"; gene_type "protein_coding"; gene_name "Olfr1330"; transcript_type "protein_coding"; transcript_name "RP23-149E24.6-001"; exon_number 1; exon_id "OTTMUSE00000765102.1"; protein_id "OTTMUSP00000009136.1";
chr4	havana	exon	118893077	118894032	.	+	.	gene_id "OTTMUSG00000008767.5"; transcript_id "OTTMUST00000019914.3"; gene_type "protein_coding"; gene_name "Olfr1330"; transcript_type "protein_coding"; transcript_name "RP23-149E24.6-001"; exon_number 2; exon_id "OTTMUSE00000723809.2"; protein_id "OTTMUSP00000009136.1";
chr4	havana	CDS	118893085	118894029	.	+	0	gene_id "OTTMUSG00000008767.5"; transcript_id "OTTMUST00000019914.3"; gene_type "protein_coding"; gene_name "Olfr1330"; transcript_type "protein_coding"; transcript_name "RP23-149E24.6-001"; exon_number 2; exon_id "OTTMUSE00000723809.2"; protein_id "OTTMUSP00000009136.1";
chr4	havana	start_codon	118893085	118893087	.	+	0	gene_id "OTTMUSG00000008767.5"; transcript_id "OTTMUST00000019914.3"; gene_type "protein_coding"; gene_name "Olfr1330"; transcript_type "protein_coding"; transcript_name "RP23-149E24.6-001"; exon_number 2; exon_id "OTTMUSE00000723809.2"; protein_id "OTTMUSP00000009136.1";
chr4	havana	stop_codon	118894030	118894032	.	+	0	gene_id "OTTMUSG00000008767.5"; transcript_id "OTTMUST00000019914.3"; gene_type "protein_coding"; gene_name "Olfr1330"; transcript_type "protein_coding"; transcript_name "RP23-149E24.6-001"; exon_number 2; exon_id "OTTMUSE00000723809.2"; protein_id "OTTMUSP00000009136.1";
chr4	havana	UTR	118888613	118888683	.	+	.	gene_id "OTTMUSG00000008767.5"; transcript_id "OTTMUST00000019914.3"; gene_type "protein_coding"; gene_name "Olfr1330"; transcript_type "protein_coding"; transcript_name "RP23-149E24.6-001"; exon_number 1; exon_id "OTTMUSE00000765102.1"; protein_id "OTTMUSP00000009136.1";
chr4	havana	UTR	118893077	118893084	.	+	.	gene_id "OTTMUSG00000008767.5"; transcript_id "OTTMUST00000019914.3"; gene_type "protein_coding"; gene_name "Olfr1330"; transcript_type "protein_coding"; transcript_name "RP23-149E24.6-001"; exon_number 2; exon_id "OTTMUSE00000723809.2"; protein_id "OTTMUSP00000009136.1";
chr4	havana	UTR	118894030	118894032	.	+	.	gene_id "OTTMUSG00000008767.5"; transcript_id "OTTMUST00000019914.3"; gene_type "protein_coding"; gene_name "Olfr1330"; transcript_type "protein_coding"; transcript_name "RP23-149E24.6-001"; exon_number 2; exon_id "OTTMUSE00000723809.2"; protein_id "OTTMUSP00000009136.1";
chr4	havana	exon	118916524	118917465	.	-	.	gene_id "OTTMUSG00000008765.2"; transcript_id "OTTMUST00000019912.2"; gene_type "protein_coding"; gene_name "Olfr1329"; transcript_type "protein_coding"; transcript_name "RP23-149E24.7-001"; exon_number 1; exon_id "OTTMUSE00000723808.1"; tag "upstream_ATG"; protein_id "OTTMUSP00000009134.1";
chr4	havana	CDS	118916527	118917465	.	-	0	gene_id "OTTMUSG00000008765.2"; transcript_id "OTTMUST00000019912.2"; gene_type "protein_coding"; gene_name "Olfr1329"; transcript_type "protein_coding"; transcript_name "RP23-149E24.7-001"; exon_number 1; exon_id "OTTMUSE00000723808.1"; tag "upstream_ATG"; protein_id "OTTMUSP00000009134.1";
chr4	havana	start_codon	118917463	118917465	.	-	0	gene_id "OTTMUSG00000008765.2"; transcript_id "OTTMUST00000019912.2"; gene_type "protein_coding"; gene_name "Olfr1329"; transcript_type "protein_coding"; transcript_name "RP23-149E24.7-001"; exon_number 1; exon_id "OTTMUSE00000723808.1"; tag "upstream_ATG"; protein_id "OTTMUSP00000009134.1";
chr4	havana	stop_codon	118916524	118916526	.	-	0	gene_id "OTTMUSG00000008765.2"; transcript_id "OTTMUST00000019912.2"; gene_type "protein_coding"; gene_name "Olfr1329"; transcript_type "protein_coding"; transcript_name "RP23-149E24.7-001"; exon_number 1; exon_id "OTTMUSE00000723808.1"; tag "upstream_ATG"; protein_id "OTTMUSP00000009134.1";
chr4	havana	UTR	118916524	118916526	.	-	.	gene_id "OTTMUSG00000008765.2"; transcript_id "OTTMUST00000019912.2"; gene_type "protein_coding"; gene_name "Olfr1329"; transcript_type "protein_coding"; transcript_name "RP23-149E24.7-001"; exon_number 1; exon_id "OTTMUSE00000723808.1"; tag "upstream_ATG"; protein_id "OTTMUSP00000009134.1";
chr4	havana	exon	118938359	118938612	.	-	.	gene_id "OTTMUSG00000008771.5"; transcript_id "OTTMUST00000019918.5"; gene_type "protein_coding"; gene_name "Olfr1328"; transcript_type "protein_coding"; transcript_name "RP23-149E24.8-001"; exon_number 1; exon_id "OTTMUSE00000776911.1"; tag "RNA_Seq_supported_partial"; tag "upstream_ATG"; protein_id "OTTMUSP00000080693.2";
chr4	havana	exon	118930071	118934854	.	-	.	gene_id "OTTMUSG00000008771.5"; transcript_id "OTTMUST00000019918.5"; gene_type "protein_coding"; gene_name "Olfr1328"; transcript_type "protein_coding"; transcript_name "RP23-149E24.8-001"; exon_number 2; exon_id "OTTMUSE00000776910.1"; tag "RNA_Seq_supported_partial"; tag "upstream_ATG"; protein_id "OTTMUSP00000080693.2";
chr4	havana	CDS	118933902	118934846	.	-	0	gene_id "OTTMUSG00000008771.5"; transcript_id "OTTMUST00000019918.5"; gene_type "protein_coding"; gene_name "Olfr1328"; transcript_type "protein_coding"; transcript_name "RP23-149E24.8-001"; exon_number 2; exon_id "OTTMUSE00000776910.1"; tag "RNA_Seq_supported_partial"; tag "upstream_ATG"; protein_id "OTTMUSP00000080693.2";
chr4	havana	start_codon	118934844	118934846	.	-	0	gene_id "OTTMUSG00000008771.5"; transcript_id "OTTMUST00000019918.5"; gene_type "protein_coding"; gene_name "Olfr1328"; transcript_type "protein_coding"; transcript_name "RP23-149E24.8-001"; exon_number 2; exon_id "OTTMUSE00000776910.1"; tag "RNA_Seq_supported_partial"; tag "upstream_ATG"; protein_id "OTTMUSP00000080693.2";
chr4	havana	stop_codon	118933899	118933901	.	-	0	gene_id "OTTMUSG00000008771.5"; transcript_id "OTTMUST00000019918.5"; gene_type "protein_coding"; gene_name "Olfr1328"; transcript_type "protein_coding"; transcript_name "RP23-149E24.8-001"; exon_number 2; exon_id "OTTMUSE00000776910.1"; tag "RNA_Seq_supported_partial"; tag "upstream_ATG"; protein_id "OTTMUSP00000080693.2";
chr4	havana	UTR	118938359	118938612	.	-	.	gene_id "OTTMUSG00000008771.5"; transcript_id "OTTMUST00000019918.5"; gene_type "protein_coding"; gene_name "Olfr1328"; transcript_type "protein_coding"; transcript_name "RP23-149E24.8-001"; exon_number 1; exon_id "OTTMUSE00000776911.1"; tag "RNA_Seq_supported_partial"; tag "upstream_ATG"; protein_id "OTTMUSP00000080693.2";
chr4	havana	UTR	118930071	118933901	.	-	.	gene_id "OTTMUSG00000008771.5"; transcript_id "OTTMUST00000019918.5"; gene_type "protein_coding"; gene_name "Olfr1328"; transcript_type "protein_coding"; transcript_name "RP23-149E24.8-001"; exon_number 2; exon_id "OTTMUSE00000776910.1"; tag "RNA_Seq_supported_partial"; tag "upstream_ATG"; protein_id "OTTMUSP00000080693.2";
chr4	havana	UTR	118934847	118934854	.	-	.	gene_id "OTTMUSG00000008771.5"; transcript_id "OTTMUST00000019918.5"; gene_type "protein_coding"; gene_name "Olfr1328"; transcript_type "protein_coding"; transcript_name "RP23-149E24.8-001"; exon_number 2; exon_id "OTTMUSE00000776910.1"; tag "RNA_Seq_supported_partial"; tag "upstream_ATG"; protein_id "OTTMUSP00000080693.2";
chr5	havana	exon	75141348	75141558	.	-	.	gene_id "OTTMUSG00000056089.2"; transcript_id "OTTMUST00000138666.2"; gene_type "unprocessed_pseudogene"; gene_name "Olfr1401-ps1"; transcript_type "unprocessed_pseudogene"; transcript_name "RP23-55P22.8-001"; exon_number 1; exon_id "OTTMUSE00000707702.2";
chr5	havana	exon	106906729	106906980	.	+	.	gene_id "OTTMUSG00000028169.2"; transcript_id "OTTMUST00000069772.2"; gene_type "unprocessed_pseudogene"; gene_name "Olfr719-ps"; transcript_type "unprocessed_pseudogene"; transcript_name "AC137947.2-001"; exon_number 1; exon_id "OTTMUSE00000403983.2";
chr5	havana	exon	143147249	143147505	.	-	.	gene_id "OTTMUSG00000047369.5"; transcript_id "OTTMUST00000156271.2"; gene_type "protein_coding"; gene_name "Olfr718-ps1"; transcript_type "protein_coding"; transcript_name "RP23-301L9.2-001"; exon_number 1; exon_id "OTTMUSE00000780138.1"; tag "RNA_Seq_supported_partial"; protein_id "OTTMUSP00000086454.1";
chr5	havana	exon	143146754	143146871	.	-	.	gene_id "OTTMUSG00000047369.5"; transcript_id "OTTMUST00000156271.2"; gene_type "protein_coding"; gene_name "Olfr718-ps1"; transcript_type "protein_coding"; transcript_name "RP23-301L9.2-001"; exon_number 2; exon_id "OTTMUSE00000780136.1"; tag "RNA_Seq_supported_partial"; protein_id "OTTMUSP00000086454.1";
chr5	havana	exon	143144415	143144540	.	-	.	gene_id "OTTMUSG00000047369.5"; transcript_id "OTTMUST00000156271.2"; gene_type "protein_coding"; gene_name "Olfr718-ps1"; transcript_type "protein_coding"; transcript_name "RP23-301L9.2-001"; exon_number 3; exon_id "OTTMUSE00000780132.1"; tag "RNA_Seq_supported_partial"; protein_id "OTTMUSP00000086454.1";
chr5	havana	exon	143141248	143141455	.	-	.	gene_id "OTTMUSG00000047369.5"; transcript_id "OTTMUST00000156271.2"; gene_type "protein_coding"; gene_name "Olfr718-ps1"; transcript_type "protein_coding"; transcript_name "RP23-301L9.2-001"; exon_number 4; exon_id "OTTMUSE00000780139.1"; tag "RNA_Seq_supported_partial"; protein_id "OTTMUSP00000086454.1";
chr5	havana	CDS	143141248	143141296	.	-	0	gene_id "OTTMUSG00000047369.5"; transcript_id "OTTMUST00000156271.2"; gene_type "protein_coding"; gene_name "Olfr718-ps1"; transcript_type "protein_coding"; transcript_name "RP23-301L9.2-001"; exon_number 4; exon_id "OTTMUSE00000780139.1"; tag "RNA_Seq_supported_partial"; protein_id "OTTMUSP00000086454.1";
chr5	havana	start_codon	143141294	143141296	.	-	0	gene_id "OTTMUSG00000047369.5"; transcript_id "OTTMUST00000156271.2"; gene_type "protein_coding"; gene_name "Olfr718-ps1"; transcript_type "protein_coding"; transcript_name "RP23-301L9.2-001"; exon_number 4; exon_id "OTTMUSE00000780139.1"; tag "RNA_Seq_supported_partial"; protein_id "OTTMUSP00000086454.1";
chr5	havana	exon	143134014	143138217	.	-	.	gene_id "OTTMUSG00000047369.5"; transcript_id "OTTMUST00000156271.2"; gene_type "protein_coding"; gene_name "Olfr718-ps1"; transcript_type "protein_coding"; transcript_name "RP23-301L9.2-001"; exon_number 5; exon_id "OTTMUSE00000780140.1"; tag "RNA_Seq_supported_partial"; protein_id "OTTMUSP00000086454.1";
chr5	havana	CDS	143137235	143138217	.	-	2	gene_id "OTTMUSG00000047369.5"; transcript_id "OTTMUST00000156271.2"; gene_type "protein_coding"; gene_name "Olfr718-ps1"; transcript_type "protein_coding"; transcript_name "RP23-301L9.2-001"; exon_number 5; exon_id "OTTMUSE00000780140.1"; tag "RNA_Seq_supported_partial"; protein_id "OTTMUSP00000086454.1";
chr5	havana	stop_codon	143137232	143137234	.	-	0	gene_id "OTTMUSG00000047369.5"; transcript_id "OTTMUST00000156271.2"; gene_type "protein_coding"; gene_name "Olfr718-ps1"; transcript_type "protein_coding"; transcript_name "RP23-301L9.2-001"; exon_number 5; exon_id "OTTMUSE00000780140.1"; tag "RNA_Seq_supported_partial"; protein_id "OTTMUSP00000086454.1";
chr5	havana	UTR	143147249	143147505	.	-	.	gene_id "OTTMUSG00000047369.5"; transcript_id "OTTMUST00000156271.2"; gene_type "protein_coding"; gene_name "Olfr718-ps1"; transcript_type "protein_coding"; transcript_name "RP23-301L9.2-001"; exon_number 1; exon_id "OTTMUSE00000780138.1"; tag "RNA_Seq_supported_partial"; protein_id "OTTMUSP00000086454.1";
chr5	havana	UTR	143146754	143146871	.	-	.	gene_id "OTTMUSG00000047369.5"; transcript_id "OTTMUST00000156271.2"; gene_type "protein_coding"; gene_name "Olfr718-ps1"; transcript_type "protein_coding"; transcript_name "RP23-301L9.2-001"; exon_number 2; exon_id "OTTMUSE00000780136.1"; tag "RNA_Seq_supported_partial"; protein_id "OTTMUSP00000086454.1";
chr5	havana	UTR	143144415	143144540	.	-	.	gene_id "OTTMUSG00000047369.5"; transcript_id "OTTMUST00000156271.2"; gene_type "protein_coding"; gene_name "Olfr718-ps1"; transcript_type "protein_coding"; transcript_name "RP23-301L9.2-001"; exon_number 3; exon_id "OTTMUSE00000780132.1"; tag "RNA_Seq_supported_partial"; protein_id "OTTMUSP00000086454.1";
chr5	havana	UTR	143141297	143141455	.	-	.	gene_id "OTTMUSG00000047369.5"; transcript_id "OTTMUST00000156271.2"; gene_type "protein_coding"; gene_name "Olfr718-ps1"; transcript_type "protein_coding"; transcript_name "RP23-301L9.2-001"; exon_number 4; exon_id "OTTMUSE00000780139.1"; tag "RNA_Seq_supported_partial"; protein_id "OTTMUSP00000086454.1";
chr5	havana	UTR	143134014	143137234	.	-	.	gene_id "OTTMUSG00000047369.5"; transcript_id "OTTMUST00000156271.2"; gene_type "protein_coding"; gene_name "Olfr718-ps1"; transcript_type "protein_coding"; transcript_name "RP23-301L9.2-001"; exon_number 5; exon_id "OTTMUSE00000780140.1"; tag "RNA_Seq_supported_partial"; protein_id "OTTMUSP00000086454.1";
chr5	havana	exon	143147443	143147557	.	-	.	gene_id "OTTMUSG00000047369.5"; transcript_id "OTTMUST00000156270.2"; gene_type "protein_coding"; gene_name "Olfr718-ps1"; transcript_type "protein_coding"; transcript_name "RP23-301L9.2-002"; exon_number 1; exon_id "OTTMUSE00000780134.1"; tag "alternative_5_UTR"; tag "RNA_Seq_supported_partial"; protein_id "OTTMUSP00000086455.1";
chr5	havana	exon	143146754	143146871	.	-	.	gene_id "OTTMUSG00000047369.5"; transcript_id "OTTMUST00000156270.2"; gene_type "protein_coding"; gene_name "Olfr718-ps1"; transcript_type "protein_coding"; transcript_name "RP23-301L9.2-002"; exon_number 2; exon_id "OTTMUSE00000780136.1"; tag "alternative_5_UTR"; tag "RNA_Seq_supported_partial"; protein_id "OTTMUSP00000086455.1";
chr5	havana	exon	143144415	143144506	.	-	.	gene_id "OTTMUSG00000047369.5"; transcript_id "OTTMUST00000156270.2"; gene_type "protein_coding"; gene_name "Olfr718-ps1"; transcript_type "protein_coding"; transcript_name "RP23-301L9.2-002"; exon_number 3; exon_id "OTTMUSE00000780135.1"; tag "alternative_5_UTR"; tag "RNA_Seq_supported_partial"; protein_id "OTTMUSP00000086455.1";
chr5	havana	exon	143141248	143141455	.	-	.	gene_id "OTTMUSG00000047369.5"; transcript_id "OTTMUST00000156270.2"; gene_type "protein_coding"; gene_name "Olfr718-ps1"; transcript_type "protein_coding"; transcript_name "RP23-301L9.2-002"; exon_number 4; exon_id "OTTMUSE00000780139.1"; tag "alternative_5_UTR"; tag "RNA_Seq_supported_partial"; protein_id "OTTMUSP00000086455.1";
chr5	havana	CDS	143141248	143141296	.	-	0	gene_id "OTTMUSG00000047369.5"; transcript_id "OTTMUST00000156270.2"; gene_type "protein_coding"; gene_name "Olfr718-ps1"; transcript_type "protein_coding"; transcript_name "RP23-301L9.2-002"; exon_number 4; exon_id "OTTMUSE00000780139.1"; tag "alternative_5_UTR"; tag "RNA_Seq_supported_partial"; protein_id "OTTMUSP00000086455.1";
chr5	havana	start_codon	143141294	143141296	.	-	0	gene_id "OTTMUSG00000047369.5"; transcript_id "OTTMUST00000156270.2"; gene_type "protein_coding"; gene_name "Olfr718-ps1"; transcript_type "protein_coding"; transcript_name "RP23-301L9.2-002"; exon_number 4; exon_id "OTTMUSE00000780139.1"; tag "alternative_5_UTR"; tag "RNA_Seq_supported_partial"; protein_id "OTTMUSP00000086455.1";
chr5	havana	exon	143134014	143138217	.	-	.	gene_id "OTTMUSG00000047369.5"; transcript_id "OTTMUST00000156270.2"; gene_type "protein_coding"; gene_name "Olfr718-ps1"; transcript_type "protein_coding"; transcript_name "RP23-301L9.2-002"; exon_number 5; exon_id "OTTMUSE00000780140.1"; tag "alternative_5_UTR"; tag "RNA_Seq_supported_partial"; protein_id "OTTMUSP00000086455.1";
chr5	havana	CDS	143137235	143138217	.	-	2	gene_id "OTTMUSG00000047369.5"; transcript_id "OTTMUST00000156270.2"; gene_type "protein_coding"; gene_name "Olfr718-ps1"; transcript_type "protein_coding"; transcript_name "RP23-301L9.2-002"; exon_number 5; exon_id "OTTMUSE00000780140.1"; tag "alternative_5_UTR"; tag "RNA_Seq_supported_partial"; protein_id "OTTMUSP00000086455.1";
chr5	havana	stop_codon	143137232	143137234	.	-	0	gene_id "OTTMUSG00000047369.5"; transcript_id "OTTMUST00000156270.2"; gene_type "protein_coding"; gene_name "Olfr718-ps1"; transcript_type "protein_coding"; transcript_name "RP23-301L9.2-002"; exon_number 5; exon_id "OTTMUSE00000780140.1"; tag "alternative_5_UTR"; tag "RNA_Seq_supported_partial"; protein_id "OTTMUSP00000086455.1";
chr5	havana	UTR	143147443	143147557	.	-	.	gene_id "OTTMUSG00000047369.5"; transcript_id "OTTMUST00000156270.2"; gene_type "protein_coding"; gene_name "Olfr718-ps1"; transcript_type "protein_coding"; transcript_name "RP23-301L9.2-002"; exon_number 1; exon_id "OTTMUSE00000780134.1"; tag "alternative_5_UTR"; tag "RNA_Seq_supported_partial"; protein_id "OTTMUSP00000086455.1";
chr5	havana	UTR	143146754	143146871	.	-	.	gene_id "OTTMUSG00000047369.5"; transcript_id "OTTMUST00000156270.2"; gene_type "protein_coding"; gene_name "Olfr718-ps1"; transcript_type "protein_coding"; transcript_name "RP23-301L9.2-002"; exon_number 2; exon_id "OTTMUSE00000780136.1"; tag "alternative_5_UTR"; tag "RNA_Seq_supported_partial"; protein_id "OTTMUSP00000086455.1";
chr5	havana	UTR	143144415	143144506	.	-	.	gene_id "OTTMUSG00000047369.5"; transcript_id "OTTMUST00000156270.2"; gene_type "protein_coding"; gene_name "Olfr718-ps1"; transcript_type "protein_coding"; transcript_name "RP23-301L9.2-002"; exon_number 3; exon_id "OTTMUSE00000780135.1"; tag "alternative_5_UTR"; tag "RNA_Seq_supported_partial"; protein_id "OTTMUSP00000086455.1";
chr5	havana	UTR	143141297	143141455	.	-	.	gene_id "OTTMUSG00000047369.5"; transcript_id "OTTMUST00000156270.2"; gene_type "protein_coding"; gene_name "Olfr718-ps1"; transcript_type "protein_coding"; transcript_name "RP23-301L9.2-002"; exon_number 4; exon_id "OTTMUSE00000780139.1"; tag "alternative_5_UTR"; tag "RNA_Seq_supported_partial"; protein_id "OTTMUSP00000086455.1";
chr5	havana	UTR	143134014	143137234	.	-	.	gene_id "OTTMUSG00000047369.5"; transcript_id "OTTMUST00000156270.2"; gene_type "protein_coding"; gene_name "Olfr718-ps1"; transcript_type "protein_coding"; transcript_name "RP23-301L9.2-002"; exon_number 5; exon_id "OTTMUSE00000780140.1"; tag "alternative_5_UTR"; tag "RNA_Seq_supported_partial"; protein_id "OTTMUSP00000086455.1";
chr5	havana	exon	143147249	143147581	.	-	.	gene_id "OTTMUSG00000047369.5"; transcript_id "OTTMUST00000158557.2"; gene_type "protein_coding"; gene_name "Olfr718-ps1"; transcript_type "protein_coding"; transcript_name "RP23-301L9.2-003"; exon_number 1; exon_id "OTTMUSE00000780137.1"; tag "alternative_5_UTR"; tag "RNA_Seq_supported_only"; protein_id "OTTMUSP00000086456.1";
chr5	havana	exon	143146754	143146871	.	-	.	gene_id "OTTMUSG00000047369.5"; transcript_id "OTTMUST00000158557.2"; gene_type "protein_coding"; gene_name "Olfr718-ps1"; transcript_type "protein_coding"; transcript_name "RP23-301L9.2-003"; exon_number 2; exon_id "OTTMUSE00000780136.1"; tag "alternative_5_UTR"; tag "RNA_Seq_supported_only"; protein_id "OTTMUSP00000086456.1";
chr5	havana	exon	143144415	143144473	.	-	.	gene_id "OTTMUSG00000047369.5"; transcript_id "OTTMUST00000158557.2"; gene_type "protein_coding"; gene_name "Olfr718-ps1"; transcript_type "protein_coding"; transcript_name "RP23-301L9.2-003"; exon_number 3; exon_id "OTTMUSE00000780133.1"; tag "alternative_5_UTR"; tag "RNA_Seq_supported_only"; protein_id "OTTMUSP00000086456.1";
chr5	havana	exon	143141248	143141455	.	-	.	gene_id "OTTMUSG00000047369.5"; transcript_id "OTTMUST00000158557.2"; gene_type "protein_coding"; gene_name "Olfr718-ps1"; transcript_type "protein_coding"; transcript_name "RP23-301L9.2-003"; exon_number 4; exon_id "OTTMUSE00000780139.1"; tag "alternative_5_UTR"; tag "RNA_Seq_supported_only"; protein_id "OTTMUSP00000086456.1";
chr5	havana	CDS	143141248	143141296	.	-	0	gene_id "OTTMUSG00000047369.5"; transcript_id "OTTMUST00000158557.2"; gene_type "protein_coding"; gene_name "Olfr718-ps1"; transcript_type "protein_coding"; transcript_name "RP23-301L9.2-003"; exon_number 4; exon_id "OTTMUSE00000780139.1"; tag "alternative_5_UTR"; tag "RNA_Seq_supported_only"; protein_id "OTTMUSP00000086456.1";
chr5	havana	start_codon	143141294	143141296	.	-	0	gene_id "OTTMUSG00000047369.5"; transcript_id "OTTMUST00000158557.2"; gene_type "protein_coding"; gene_name "Olfr718-ps1"; transcript_type "protein_coding"; transcript_name "RP23-301L9.2-003"; exon_number 4; exon_id "OTTMUSE00000780139.1"; tag "alternative_5_UTR"; tag "RNA_Seq_supported_only"; protein_id "OTTMUSP00000086456.1";
chr5	havana	exon	143134974	143138217	.	-	.	gene_id "OTTMUSG00000047369.5"; transcript_id "OTTMUST00000158557.2"; gene_type "protein_coding"; gene_name "Olfr718-ps1"; transcript_type "protein_coding"; transcript_name "RP23-301L9.2-003"; exon_number 5; exon_id "OTTMUSE00000780141.1"; tag "alternative_5_UTR"; tag "RNA_Seq_supported_only"; protein_id "OTTMUSP00000086456.1";
chr5	havana	CDS	143137235	143138217	.	-	2	gene_id "OTTMUSG00000047369.5"; transcript_id "OTTMUST00000158557.2"; gene_type "protein_coding"; gene_name "Olfr718-ps1"; transcript_type "protein_coding"; transcript_name "RP23-301L9.2-003"; exon_number 5; exon_id "OTTMUSE00000780141.1"; tag "alternative_5_UTR"; tag "RNA_Seq_supported_only"; protein_id "OTTMUSP00000086456.1";
chr5	havana	stop_codon	143137232	143137234	.	-	0	gene_id "OTTMUSG00000047369.5"; transcript_id "OTTMUST00000158557.2"; gene_type "protein_coding"; gene_name "Olfr718-ps1"; transcript_type "protein_coding"; transcript_name "RP23-301L9.2-003"; exon_number 5; exon_id "OTTMUSE00000780141.1"; tag "alternative_5_UTR"; tag "RNA_Seq_supported_only"; protein_id "OTTMUSP00000086456.1";
chr5	havana	UTR	143147249	143147581	.	-	.	gene_id "OTTMUSG00000047369.5"; transcript_id "OTTMUST00000158557.2"; gene_type "protein_coding"; gene_name "Olfr718-ps1"; transcript_type "protein_coding"; transcript_name "RP23-301L9.2-003"; exon_number 1; exon_id "OTTMUSE00000780137.1"; tag "alternative_5_UTR"; tag "RNA_Seq_supported_only"; protein_id "OTTMUSP00000086456.1";
chr5	havana	UTR	143146754	143146871	.	-	.	gene_id "OTTMUSG00000047369.5"; transcript_id "OTTMUST00000158557.2"; gene_type "protein_coding"; gene_name "Olfr718-ps1"; transcript_type "protein_coding"; transcript_name "RP23-301L9.2-003"; exon_number 2; exon_id "OTTMUSE00000780136.1"; tag "alternative_5_UTR"; tag "RNA_Seq_supported_only"; protein_id "OTTMUSP00000086456.1";
chr5	havana	UTR	143144415	143144473	.	-	.	gene_id "OTTMUSG00000047369.5"; transcript_id "OTTMUST00000158557.2"; gene_type "protein_coding"; gene_name "Olfr718-ps1"; transcript_type "protein_coding"; transcript_name "RP23-301L9.2-003"; exon_number 3; exon_id "OTTMUSE00000780133.1"; tag "alternative_5_UTR"; tag "RNA_Seq_supported_only"; protein_id "OTTMUSP00000086456.1";
chr5	havana	UTR	143141297	143141455	.	-	.	gene_id "OTTMUSG00000047369.5"; transcript_id "OTTMUST00000158557.2"; gene_type "protein_coding"; gene_name "Olfr718-ps1"; transcript_type "protein_coding"; transcript_name "RP23-301L9.2-003"; exon_number 4; exon_id "OTTMUSE00000780139.1"; tag "alternative_5_UTR"; tag "RNA_Seq_supported_only"; protein_id "OTTMUSP00000086456.1";
chr5	havana	UTR	143134974	143137234	.	-	.	gene_id "OTTMUSG00000047369.5"; transcript_id "OTTMUST00000158557.2"; gene_type "protein_coding"; gene_name "Olfr718-ps1"; transcript_type "protein_coding"; transcript_name "RP23-301L9.2-003"; exon_number 5; exon_id "OTTMUSE00000780141.1"; tag "alternative_5_UTR"; tag "RNA_Seq_supported_only"; protein_id "OTTMUSP00000086456.1";
chr6	havana	exon	40554989	40555050	.	-	.	gene_id "OTTMUSG00000056379.4"; transcript_id "OTTMUST00000139305.4"; gene_type "protein_coding"; gene_name "Olfr461"; transcript_type "protein_coding"; transcript_name "RP23-106C18.4-001"; exon_number 1; exon_id "OTTMUSE00000780194.1"; tag "RNA_Seq_supported_partial"; protein_id "OTTMUSP00000081665.1";
chr6	havana	exon	40542171	40546400	.	-	.	gene_id "OTTMUSG00000056379.4"; transcript_id "OTTMUST00000139305.4"; gene_type "protein_coding"; gene_name "Olfr461"; transcript_type "protein_coding"; transcript_name "RP23-106C18.4-001"; exon_number 2; exon_id "OTTMUSE00000780189.2"; tag "RNA_Seq_supported_partial"; protein_id "OTTMUSP00000081665.1";
chr6	havana	CDS	40544039	40544977	.	-	0	gene_id "OTTMUSG00000056379.4"; transcript_id "OTTMUST00000139305.4"; gene_type "protein_coding"; gene_name "Olfr461"; transcript_type "protein_coding"; transcript_name "RP23-106C18.4-001"; exon_number 2; exon_id "OTTMUSE00000780189.2"; tag "RNA_Seq_supported_partial"; protein_id "OTTMUSP00000081665.1";
chr6	havana	start_codon	40544975	40544977	.	-	0	gene_id "OTTMUSG00000056379.4"; transcript_id "OTTMUST00000139305.4"; gene_type "protein_coding"; gene_name "Olfr461"; transcript_type "protein_coding"; transcript_name "RP23-106C18.4-001"; exon_number 2; exon_id "OTTMUSE00000780189.2"; tag "RNA_Seq_supported_partial"; protein_id "OTTMUSP00000081665.1";
chr6	havana	stop_codon	40544036	40544038	.	-	0	gene_id "OTTMUSG00000056379.4"; transcript_id "OTTMUST00000139305.4"; gene_type "protein_coding"; gene_name "Olfr461"; transcript_type "protein_coding"; transcript_name "RP23-106C18.4-001"; exon_number 2; exon_id "OTTMUSE00000780189.2"; tag "RNA_Seq_supported_partial"; protein_id "OTTMUSP00000081665.1";
chr6	havana	UTR	40554989	40555050	.	-	.	gene_id "OTTMUSG00000056379.4"; transcript_id "OTTMUST00000139305.4"; gene_type "protein_coding"; gene_name "Olfr461"; transcript_type "protein_coding"; transcript_name "RP23-106C18.4-001"; exon_number 1; exon_id "OTTMUSE00000780194.1"; tag "RNA_Seq_supported_partial"; protein_id "OTTMUSP00000081665.1";
chr6	havana	UTR	40542171	40544038	.	-	.	gene_id "OTTMUSG00000056379.4"; transcript_id "OTTMUST00000139305.4"; gene_type "protein_coding"; gene_name "Olfr461"; transcript_type "protein_coding"; transcript_name "RP23-106C18.4-001"; exon_number 2; exon_id "OTTMUSE00000780189.2"; tag "RNA_Seq_supported_partial"; protein_id "OTTMUSP00000081665.1";
chr6	havana	UTR	40544978	40546400	.	-	.	gene_id "OTTMUSG00000056379.4"; transcript_id "OTTMUST00000139305.4"; gene_type "protein_coding"; gene_name "Olfr461"; transcript_type "protein_coding"; transcript_name "RP23-106C18.4-001"; exon_number 2; exon_id "OTTMUSE00000780189.2"; tag "RNA_Seq_supported_partial"; protein_id "OTTMUSP00000081665.1";
chr6	havana	exon	40554989	40555032	.	-	.	gene_id "OTTMUSG00000056379.4"; transcript_id "OTTMUST00000156288.1"; gene_type "protein_coding"; gene_name "Olfr461"; transcript_type "processed_transcript"; transcript_name "RP23-106C18.4-002"; exon_number 1; exon_id "OTTMUSE00000780196.1"; tag "RNA_Seq_supported_partial";
chr6	havana	exon	40542252	40544934	.	-	.	gene_id "OTTMUSG00000056379.4"; transcript_id "OTTMUST00000156288.1"; gene_type "protein_coding"; gene_name "Olfr461"; transcript_type "processed_transcript"; transcript_name "RP23-106C18.4-002"; exon_number 2; exon_id "OTTMUSE00000780198.1"; tag "RNA_Seq_supported_partial";
chr6	havana	exon	40554989	40555041	.	-	.	gene_id "OTTMUSG00000056379.4"; transcript_id "OTTMUST00000156289.1"; gene_type "protein_coding"; gene_name "Olfr461"; transcript_type "processed_transcript"; transcript_name "RP23-106C18.4-003"; exon_number 1; exon_id "OTTMUSE00000780197.1"; tag "RNA_Seq_supported_partial";
chr6	havana	exon	40542252	40544299	.	-	.	gene_id "OTTMUSG00000056379.4"; transcript_id "OTTMUST00000156289.1"; gene_type "protein_coding"; gene_name "Olfr461"; transcript_type "processed_transcript"; transcript_name "RP23-106C18.4-003"; exon_number 2; exon_id "OTTMUSE00000780195.1"; tag "RNA_Seq_supported_partial";
chr6	havana	exon	40569487	40569767	.	+	.	gene_id "OTTMUSG00000039754.3"; transcript_id "OTTMUST00000103374.2"; gene_type "protein_coding"; gene_name "Olfr460"; transcript_type "protein_coding"; transcript_name "RP23-106C18.2-001"; exon_number 1; exon_id "OTTMUSE00000788308.1"; tag "RNA_Seq_supported_partial"; protein_id "OTTMUSP00000057745.1";
chr6	havana	exon	40570538	40570640	.	+	.	gene_id "OTTMUSG00000039754.3"; transcript_id "OTTMUST00000103374.2"; gene_type "protein_coding"; gene_name "Olfr460"; transcript_type "protein_coding"; transcript_name "RP23-106C18.2-001"; exon_number 2; exon_id "OTTMUSE00000788307.1"; tag "RNA_Seq_supported_partial"; protein_id "OTTMUSP00000057745.1";
chr6	havana	exon	40571358	40574343	.	+	.	gene_id "OTTMUSG00000039754.3"; transcript_id "OTTMUST00000103374.2"; gene_type "protein_coding"; gene_name "Olfr460"; transcript_type "protein_coding"; transcript_name "RP23-106C18.2-001"; exon_number 3; exon_id "OTTMUSE00000583350.2"; tag "RNA_Seq_supported_partial"; protein_id "OTTMUSP00000057745.1";
chr6	havana	CDS	40571388	40572329	.	+	0	gene_id "OTTMUSG00000039754.3"; transcript_id "OTTMUST00000103374.2"; gene_type "protein_coding"; gene_name "Olfr460"; transcript_type "protein_coding"; transcript_name "RP23-106C18.2-001"; exon_number 3; exon_id "OTTMUSE00000583350.2"; tag "RNA_Seq_supported_partial"; protein_id "OTTMUSP00000057745.1";
chr6	havana	start_codon	40571388	40571390	.	+	0	gene_id "OTTMUSG00000039754.3"; transcript_id "OTTMUST00000103374.2"; gene_type "protein_coding"; gene_name "Olfr460"; transcript_type "protein_coding"; transcript_name "RP23-106C18.2-001"; exon_number 3; exon_id "OTTMUSE00000583350.2"; tag "RNA_Seq_supported_partial"; protein_id "OTTMUSP00000057745.1";
chr6	havana	stop_codon	40572330	40572332	.	+	0	gene_id "OTTMUSG00000039754.3"; transcript_id "OTTMUST00000103374.2"; gene_type "protein_coding"; gene_name "Olfr460"; transcript_type "protein_coding"; transcript_name "RP23-106C18.2-001"; exon_number 3; exon_id "OTTMUSE00000583350.2"; tag "RNA_Seq_supported_partial"; protein_id "OTTMUSP00000057745.1";
chr6	havana	UTR	40569487	40569767	.	+	.	gene_id "OTTMUSG00000039754.3"; transcript_id "OTTMUST00000103374.2"; gene_type "protein_coding"; gene_name "Olfr460"; transcript_type "protein_coding"; transcript_name "RP23-106C18.2-001"; exon_number 1; exon_id "OTTMUSE00000788308.1"; tag "RNA_Seq_supported_partial"; protein_id "OTTMUSP00000057745.1";
chr6	havana	UTR	40570538	40570640	.	+	.	gene_id "OTTMUSG00000039754.3"; transcript_id "OTTMUST00000103374.2"; gene_type "protein_coding"; gene_name "Olfr460"; transcript_type "protein_coding"; transcript_name "RP23-106C18.2-001"; exon_number 2; exon_id "OTTMUSE00000788307.1"; tag "RNA_Seq_supported_partial"; protein_id "OTTMUSP00000057745.1";
chr6	havana	UTR	40571358	40571387	.	+	.	gene_id "OTTMUSG00000039754.3"; transcript_id "OTTMUST00000103374.2"; gene_type "protein_coding"; gene_name "Olfr460"; transcript_type "protein_coding"; transcript_name "RP23-106C18.2-001"; exon_number 3; exon_id "OTTMUSE00000583350.2"; tag "RNA_Seq_supported_partial"; protein_id "OTTMUSP00000057745.1";
chr6	havana	UTR	40572330	40574343	.	+	.	gene_id "OTTMUSG00000039754.3"; transcript_id "OTTMUST00000103374.2"; gene_type "protein_coding"; gene_name "Olfr460"; transcript_type "protein_coding"; transcript_name "RP23-106C18.2-001"; exon_number 3; exon_id "OTTMUSE00000583350.2"; tag "RNA_Seq_supported_partial"; protein_id "OTTMUSP00000057745.1";
chr6	havana	exon	41774615	41774714	.	-	.	gene_id "OTTMUSG00000051433.3"; transcript_id "OTTMUST00000156291.1"; gene_type "protein_coding"; gene_name "Olfr459"; transcript_type "protein_coding"; transcript_name "RP24-299B14.4-002"; exon_number 1; exon_id "OTTMUSE00000780200.1"; tag "RNA_Seq_supported_partial"; protein_id "OTTMUSP00000081669.1";
chr6	havana	exon	41768770	41772384	.	-	.	gene_id "OTTMUSG00000051433.3"; transcript_id "OTTMUST00000156291.1"; gene_type "protein_coding"; gene_name "Olfr459"; transcript_type "protein_coding"; transcript_name "RP24-299B14.4-002"; exon_number 2; exon_id "OTTMUSE00000780199.1"; tag "RNA_Seq_supported_partial"; protein_id "OTTMUSP00000081669.1";
chr6	havana	CDS	41771356	41772297	.	-	0	gene_id "OTTMUSG00000051433.3"; transcript_id "OTTMUST00000156291.1"; gene_type "protein_coding"; gene_name "Olfr459"; transcript_type "protein_coding"; transcript_name "RP24-299B14.4-002"; exon_number 2; exon_id "OTTMUSE00000780199.1"; tag "RNA_Seq_supported_partial"; protein_id "OTTMUSP00000081669.1";
chr6	havana	start_codon	41772295	41772297	.	-	0	gene_id "OTTMUSG00000051433.3"; transcript_id "OTTMUST00000156291.1"; gene_type "protein_coding"; gene_name "Olfr459"; transcript_type "protein_coding"; transcript_name "RP24-299B14.4-002"; exon_number 2; exon_id "OTTMUSE00000780199.1"; tag "RNA_Seq_supported_partial"; protein_id "OTTMUSP00000081669.1";
chr6	havana	stop_codon	41771353	41771355	.	-	0	gene_id "OTTMUSG00000051433.3"; transcript_id "OTTMUST00000156291.1"; gene_type "protein_coding"; gene_name "Olfr459"; transcript_type "protein_coding"; transcript_name "RP24-299B14.4-002"; exon_number 2; exon_id "OTTMUSE00000780199.1"; tag "RNA_Seq_supported_partial"; protein_id "OTTMUSP00000081669.1";
chr6	havana	UTR	41774615	41774714	.	-	.	gene_id "OTTMUSG00000051433.3"; transcript_id "OTTMUST00000156291.1"; gene_type "protein_coding"; gene_name "Olfr459"; transcript_type "protein_coding"; transcript_name "RP24-299B14.4-002"; exon_number 1; exon_id "OTTMUSE00000780200.1"; tag "RNA_Seq_supported_partial"; protein_id "OTTMUSP00000081669.1";
chr6	havana	UTR	41768770	41771355	.	-	.	gene_id "OTTMUSG00000051433.3"; transcript_id "OTTMUST00000156291.1"; gene_type "protein_coding"; gene_name "Olfr459"; transcript_type "protein_coding"; transcript_name "RP24-299B14.4-002"; exon_number 2; exon_id "OTTMUSE00000780199.1"; tag "RNA_Seq_supported_partial"; protein_id "OTTMUSP00000081669.1";
chr6	havana	UTR	41772298	41772384	.	-	.	gene_id "OTTMUSG00000051433.3"; transcript_id "OTTMUST00000156291.1"; gene_type "protein_coding"; gene_name "Olfr459"; transcript_type "protein_coding"; transcript_name "RP24-299B14.4-002"; exon_number 2; exon_id "OTTMUSE00000780199.1"; tag "RNA_Seq_supported_partial"; protein_id "OTTMUSP00000081669.1";
chr6	havana	exon	41775023	41775177	.	-	.	gene_id "OTTMUSG00000051433.3"; transcript_id "OTTMUST00000129994.2"; gene_type "protein_coding"; gene_name "Olfr459"; transcript_type "protein_coding"; transcript_name "RP24-299B14.4-001"; exon_number 1; exon_id "OTTMUSE00000715093.1"; tag "RNA_Seq_supported_partial"; protein_id "OTTMUSP00000069748.1";
chr6	havana	exon	41768770	41772384	.	-	.	gene_id "OTTMUSG00000051433.3"; transcript_id "OTTMUST00000129994.2"; gene_type "protein_coding"; gene_name "Olfr459"; transcript_type "protein_coding"; transcript_name "RP24-299B14.4-001"; exon_number 2; exon_id "OTTMUSE00000780199.1"; tag "RNA_Seq_supported_partial"; protein_id "OTTMUSP00000069748.1";
chr6	havana	CDS	41771356	41772297	.	-	0	gene_id "OTTMUSG00000051433.3"; transcript_id "OTTMUST00000129994.2"; gene_type "protein_coding"; gene_name "Olfr459"; transcript_type "protein_coding"; transcript_name "RP24-299B14.4-001"; exon_number 2; exon_id "OTTMUSE00000780199.1"; tag "RNA_Seq_supported_partial"; protein_id "OTTMUSP00000069748.1";
chr6	havana	start_codon	41772295	41772297	.	-	0	gene_id "OTTMUSG00000051433.3"; transcript_id "OTTMUST00000129994.2"; gene_type "protein_coding"; gene_name "Olfr459"; transcript_type "protein_coding"; transcript_name "RP24-299B14.4-001"; exon_number 2; exon_id "OTTMUSE00000780199.1"; tag "RNA_Seq_supported_partial"; protein_id "OTTMUSP00000069748.1";
chr6	havana	stop_codon	41771353	41771355	.	-	0	gene_id "OTTMUSG00000051433.3"; transcript_id "OTTMUST00000129994.2"; gene_type "protein_coding"; gene_name "Olfr459"; transcript_type "protein_coding"; transcript_name "RP24-299B14.4-001"; exon_number 2; exon_id "OTTMUSE00000780199.1"; tag "RNA_Seq_supported_partial"; protein_id "OTTMUSP00000069748.1";
chr6	havana	UTR	41775023	41775177	.	-	.	gene_id "OTTMUSG00000051433.3"; transcript_id "OTTMUST00000129994.2"; gene_type "protein_coding"; gene_name "Olfr459"; transcript_type "protein_coding"; transcript_name "RP24-299B14.4-001"; exon_number 1; exon_id "OTTMUSE00000715093.1"; tag "RNA_Seq_supported_partial"; protein_id "OTTMUSP00000069748.1";
chr6	havana	UTR	41768770	41771355	.	-	.	gene_id "OTTMUSG00000051433.3"; transcript_id "OTTMUST00000129994.2"; gene_type "protein_coding"; gene_name "Olfr459"; transcript_type "protein_coding"; transcript_name "RP24-299B14.4-001"; exon_number 2; exon_id "OTTMUSE00000780199.1"; tag "RNA_Seq_supported_partial"; protein_id "OTTMUSP00000069748.1";
chr6	havana	UTR	41772298	41772384	.	-	.	gene_id "OTTMUSG00000051433.3"; transcript_id "OTTMUST00000129994.2"; gene_type "protein_coding"; gene_name "Olfr459"; transcript_type "protein_coding"; transcript_name "RP24-299B14.4-001"; exon_number 2; exon_id "OTTMUSE00000780199.1"; tag "RNA_Seq_supported_partial"; protein_id "OTTMUSP00000069748.1";
chr6	havana	exon	42443790	42443931	.	-	.	gene_id "OTTMUSG00000057380.1"; transcript_id "OTTMUST00000141152.1"; gene_type "unprocessed_pseudogene"; gene_name "RP23-115M13.4"; transcript_type "unprocessed_pseudogene"; transcript_name "RP23-115M13.4-001"; exon_number 1; exon_id "OTTMUSE00000715094.1";
chr6	havana	exon	42465131	42465196	.	-	.	gene_id "OTTMUSG00000057381.3"; transcript_id "OTTMUST00000141153.3"; gene_type "protein_coding"; gene_name "Olfr458"; transcript_type "protein_coding"; transcript_name "RP23-115M13.2-001"; exon_number 1; exon_id "OTTMUSE00000776946.1"; tag "RNA_Seq_supported_partial"; protein_id "OTTMUSP00000080709.1";
chr6	havana	exon	42459979	42461711	.	-	.	gene_id "OTTMUSG00000057381.3"; transcript_id "OTTMUST00000141153.3"; gene_type "protein_coding"; gene_name "Olfr458"; transcript_type "protein_coding"; transcript_name "RP23-115M13.2-001"; exon_number 2; exon_id "OTTMUSE00000776947.1"; tag "RNA_Seq_supported_partial"; protein_id "OTTMUSP00000080709.1";
chr6	havana	CDS	42460079	42461017	.	-	0	gene_id "OTTMUSG00000057381.3"; transcript_id "OTTMUST00000141153.3"; gene_type "protein_coding"; gene_name "Olfr458"; transcript_type "protein_coding"; transcript_name "RP23-115M13.2-001"; exon_number 2; exon_id "OTTMUSE00000776947.1"; tag "RNA_Seq_supported_partial"; protein_id "OTTMUSP00000080709.1";
chr6	havana	start_codon	42461015	42461017	.	-	0	gene_id "OTTMUSG00000057381.3"; transcript_id "OTTMUST00000141153.3"; gene_type "protein_coding"; gene_name "Olfr458"; transcript_type "protein_coding"; transcript_name "RP23-115M13.2-001"; exon_number 2; exon_id "OTTMUSE00000776947.1"; tag "RNA_Seq_supported_partial"; protein_id "OTTMUSP00000080709.1";
chr6	havana	stop_codon	42460076	42460078	.	-	0	gene_id "OTTMUSG00000057381.3"; transcript_id "OTTMUST00000141153.3"; gene_type "protein_coding"; gene_name "Olfr458"; transcript_type "protein_coding"; transcript_name "RP23-115M13.2-001"; exon_number 2; exon_id "OTTMUSE00000776947.1"; tag "RNA_Seq_supported_partial"; protein_id "OTTMUSP00000080709.1";
chr6	havana	UTR	42465131	42465196	.	-	.	gene_id "OTTMUSG00000057381.3"; transcript_id "OTTMUST00000141153.3"; gene_type "protein_coding"; gene_name "Olfr458"; transcript_type "protein_coding"; transcript_name "RP23-115M13.2-001"; exon_number 1; exon_id "OTTMUSE00000776946.1"; tag "RNA_Seq_supported_partial"; protein_id "OTTMUSP00000080709.1";
chr6	havana	UTR	42459979	42460078	.	-	.	gene_id "OTTMUSG00000057381.3"; transcript_id "OTTMUST00000141153.3"; gene_type "protein_coding"; gene_name "Olfr458"; transcript_type "protein_coding"; transcript_name "RP23-115M13.2-001"; exon_number 2; exon_id "OTTMUSE00000776947.1"; tag "RNA_Seq_supported_partial"; protein_id "OTTMUSP00000080709.1";
chr6	havana	UTR	42461018	42461711	.	-	.	gene_id "OTTMUSG00000057381.3"; transcript_id "OTTMUST00000141153.3"; gene_type "protein_coding"; gene_name "Olfr458"; transcript_type "protein_coding"; transcript_name "RP23-115M13.2-001"; exon_number 2; exon_id "OTTMUSE00000776947.1"; tag "RNA_Seq_supported_partial"; protein_id "OTTMUSP00000080709.1";
chr6	havana	exon	42476229	42476325	.	-	.	gene_id "OTTMUSG00000057382.4"; transcript_id "OTTMUST00000141155.3"; gene_type "protein_coding"; gene_name "Olfr457"; transcript_type "protein_coding"; transcript_name "RP23-115M13.3-002"; exon_number 1; exon_id "OTTMUSE00000715097.1"; tag "alternative_5_UTR"; tag "RNA_Seq_supported_partial"; protein_id "OTTMUSP00000073803.2";
chr6	havana	exon	42468015	42472192	.	-	.	gene_id "OTTMUSG00000057382.4"; transcript_id "OTTMUST00000141155.3"; gene_type "protein_coding"; gene_name "Olfr457"; transcript_type "protein_coding"; transcript_name "RP23-115M13.3-002"; exon_number 2; exon_id "OTTMUSE00000733065.2"; tag "alternative_5_UTR"; tag "RNA_Seq_supported_partial"; protein_id "OTTMUSP00000073803.2";
chr6	havana	CDS	42471238	42472176	.	-	0	gene_id "OTTMUSG00000057382.4"; transcript_id "OTTMUST00000141155.3"; gene_type "protein_coding"; gene_name "Olfr457"; transcript_type "protein_coding"; transcript_name "RP23-115M13.3-002"; exon_number 2; exon_id "OTTMUSE00000733065.2"; tag "alternative_5_UTR"; tag "RNA_Seq_supported_partial"; protein_id "OTTMUSP00000073803.2";
chr6	havana	start_codon	42472174	42472176	.	-	0	gene_id "OTTMUSG00000057382.4"; transcript_id "OTTMUST00000141155.3"; gene_type "protein_coding"; gene_name "Olfr457"; transcript_type "protein_coding"; transcript_name "RP23-115M13.3-002"; exon_number 2; exon_id "OTTMUSE00000733065.2"; tag "alternative_5_UTR"; tag "RNA_Seq_supported_partial"; protein_id "OTTMUSP00000073803.2";
chr6	havana	stop_codon	42471235	42471237	.	-	0	gene_id "OTTMUSG00000057382.4"; transcript_id "OTTMUST00000141155.3"; gene_type "protein_coding"; gene_name "Olfr457"; transcript_type "protein_coding"; transcript_name "RP23-115M13.3-002"; exon_number 2; exon_id "OTTMUSE00000733065.2"; tag "alternative_5_UTR"; tag "RNA_Seq_supported_partial"; protein_id "OTTMUSP00000073803.2";
chr6	havana	UTR	42476229	42476325	.	-	.	gene_id "OTTMUSG00000057382.4"; transcript_id "OTTMUST00000141155.3"; gene_type "protein_coding"; gene_name "Olfr457"; transcript_type "protein_coding"; transcript_name "RP23-115M13.3-002"; exon_number 1; exon_id "OTTMUSE00000715097.1"; tag "alternative_5_UTR"; tag "RNA_Seq_supported_partial"; protein_id "OTTMUSP00000073803.2";
chr6	havana	UTR	42468015	42471237	.	-	.	gene_id "OTTMUSG00000057382.4"; transcript_id "OTTMUST00000141155.3"; gene_type "protein_coding"; gene_name "Olfr457"; transcript_type "protein_coding"; transcript_name "RP23-115M13.3-002"; exon_number 2; exon_id "OTTMUSE00000733065.2"; tag "alternative_5_UTR"; tag "RNA_Seq_supported_partial"; protein_id "OTTMUSP00000073803.2";
chr6	havana	UTR	42472177	42472192	.	-	.	gene_id "OTTMUSG00000057382.4"; transcript_id "OTTMUST00000141155.3"; gene_type "protein_coding"; gene_name "Olfr457"; transcript_type "protein_coding"; transcript_name "RP23-115M13.3-002"; exon_number 2; exon_id "OTTMUSE00000733065.2"; tag "alternative_5_UTR"; tag "RNA_Seq_supported_partial"; protein_id "OTTMUSP00000073803.2";
chr6	havana	exon	42476229	42476335	.	-	.	gene_id "OTTMUSG00000057382.4"; transcript_id "OTTMUST00000141154.4"; gene_type "protein_coding"; gene_name "Olfr457"; transcript_type "protein_coding"; transcript_name "RP23-115M13.3-001"; exon_number 1; exon_id "OTTMUSE00000715099.1"; tag "RNA_Seq_supported_partial"; protein_id "OTTMUSP00000073802.1";
chr6	havana	exon	42468015	42472311	.	-	.	gene_id "OTTMUSG00000057382.4"; transcript_id "OTTMUST00000141154.4"; gene_type "protein_coding"; gene_name "Olfr457"; transcript_type "protein_coding"; transcript_name "RP23-115M13.3-001"; exon_number 2; exon_id "OTTMUSE00000739635.2"; tag "RNA_Seq_supported_partial"; protein_id "OTTMUSP00000073802.1";
chr6	havana	CDS	42471238	42472176	.	-	0	gene_id "OTTMUSG00000057382.4"; transcript_id "OTTMUST00000141154.4"; gene_type "protein_coding"; gene_name "Olfr457"; transcript_type "protein_coding"; transcript_name "RP23-115M13.3-001"; exon_number 2; exon_id "OTTMUSE00000739635.2"; tag "RNA_Seq_supported_partial"; protein_id "OTTMUSP00000073802.1";
chr6	havana	start_codon	42472174	42472176	.	-	0	gene_id "OTTMUSG00000057382.4"; transcript_id "OTTMUST00000141154.4"; gene_type "protein_coding"; gene_name "Olfr457"; transcript_type "protein_coding"; transcript_name "RP23-115M13.3-001"; exon_number 2; exon_id "OTTMUSE00000739635.2"; tag "RNA_Seq_supported_partial"; protein_id "OTTMUSP00000073802.1";
chr6	havana	stop_codon	42471235	42471237	.	-	0	gene_id "OTTMUSG00000057382.4"; transcript_id "OTTMUST00000141154.4"; gene_type "protein_coding"; gene_name "Olfr457"; transcript_type "protein_coding"; transcript_name "RP23-115M13.3-001"; exon_number 2; exon_id "OTTMUSE00000739635.2"; tag "RNA_Seq_supported_partial"; protein_id "OTTMUSP00000073802.1";
chr6	havana	UTR	42476229	42476335	.	-	.	gene_id "OTTMUSG00000057382.4"; transcript_id "OTTMUST00000141154.4"; gene_type "protein_coding"; gene_name "Olfr457"; transcript_type "protein_coding"; transcript_name "RP23-115M13.3-001"; exon_number 1; exon_id "OTTMUSE00000715099.1"; tag "RNA_Seq_supported_partial"; protein_id "OTTMUSP00000073802.1";
chr6	havana	UTR	42468015	42471237	.	-	.	gene_id "OTTMUSG00000057382.4"; transcript_id "OTTMUST00000141154.4"; gene_type "protein_coding"; gene_name "Olfr457"; transcript_type "protein_coding"; transcript_name "RP23-115M13.3-001"; exon_number 2; exon_id "OTTMUSE00000739635.2"; tag "RNA_Seq_supported_partial"; protein_id "OTTMUSP00000073802.1";
chr6	havana	UTR	42472177	42472311	.	-	.	gene_id "OTTMUSG00000057382.4"; transcript_id "OTTMUST00000141154.4"; gene_type "protein_coding"; gene_name "Olfr457"; transcript_type "protein_coding"; transcript_name "RP23-115M13.3-001"; exon_number 2; exon_id "OTTMUSE00000739635.2"; tag "RNA_Seq_supported_partial"; protein_id "OTTMUSP00000073802.1";
chr6	havana	exon	42486163	42487214	.	-	.	gene_id "OTTMUSG00000022554.2"; transcript_id "OTTMUST00000054025.2"; gene_type "protein_coding"; gene_name "Olfr456"; transcript_type "protein_coding"; transcript_name "RP23-115M13.1-001"; exon_number 1; exon_id "OTTMUSE00000284034.2"; protein_id "OTTMUSP00000025729.1";
chr6	havana	CDS	42486256	42487191	.	-	0	gene_id "OTTMUSG00000022554.2"; transcript_id "OTTMUST00000054025.2"; gene_type "protein_coding"; gene_name "Olfr456"; transcript_type "protein_coding"; transcript_name "RP23-115M13.1-001"; exon_number 1; exon_id "OTTMUSE00000284034.2"; protein_id "OTTMUSP00000025729.1";
chr6	havana	start_codon	42487189	42487191	.	-	0	gene_id "OTTMUSG00000022554.2"; transcript_id "OTTMUST00000054025.2"; gene_type "protein_coding"; gene_name "Olfr456"; transcript_type "protein_coding"; transcript_name "RP23-115M13.1-001"; exon_number 1; exon_id "OTTMUSE00000284034.2"; protein_id "OTTMUSP00000025729.1";
chr6	havana	stop_codon	42486253	42486255	.	-	0	gene_id "OTTMUSG00000022554.2"; transcript_id "OTTMUST00000054025.2"; gene_type "protein_coding"; gene_name "Olfr456"; transcript_type "protein_coding"; transcript_name "RP23-115M13.1-001"; exon_number 1; exon_id "OTTMUSE00000284034.2"; protein_id "OTTMUSP00000025729.1";
chr6	havana	UTR	42486163	42486255	.	-	.	gene_id "OTTMUSG00000022554.2"; transcript_id "OTTMUST00000054025.2"; gene_type "protein_coding"; gene_name "Olfr456"; transcript_type "protein_coding"; transcript_name "RP23-115M13.1-001"; exon_number 1; exon_id "OTTMUSE00000284034.2"; protein_id "OTTMUSP00000025729.1";
chr6	havana	UTR	42487192	42487214	.	-	.	gene_id "OTTMUSG00000022554.2"; transcript_id "OTTMUST00000054025.2"; gene_type "protein_coding"; gene_name "Olfr456"; transcript_type "protein_coding"; transcript_name "RP23-115M13.1-001"; exon_number 1; exon_id "OTTMUSE00000284034.2"; protein_id "OTTMUSP00000025729.1";
chr6	havana	exon	42547240	42547587	.	-	.	gene_id "OTTMUSG00000035933.3"; transcript_id "OTTMUST00000092175.3"; gene_type "protein_coding"; gene_name "Olfr455"; transcript_type "protein_coding"; transcript_name "RP23-87M12.2-001"; exon_number 1; exon_id "OTTMUSE00000788663.1"; tag "RNA_Seq_supported_partial"; protein_id "OTTMUSP00000050882.1";
chr6	havana	exon	42543724	42543809	.	-	.	gene_id "OTTMUSG00000035933.3"; transcript_id "OTTMUST00000092175.3"; gene_type "protein_coding"; gene_name "Olfr455"; transcript_type "protein_coding"; transcript_name "RP23-87M12.2-001"; exon_number 2; exon_id "OTTMUSE00000788662.1"; tag "RNA_Seq_supported_partial"; protein_id "OTTMUSP00000050882.1";
chr6	havana	exon	42540493	42540735	.	-	.	gene_id "OTTMUSG00000035933.3"; transcript_id "OTTMUST00000092175.3"; gene_type "protein_coding"; gene_name "Olfr455"; transcript_type "protein_coding"; transcript_name "RP23-87M12.2-001"; exon_number 3; exon_id "OTTMUSE00000788664.1"; tag "RNA_Seq_supported_partial"; protein_id "OTTMUSP00000050882.1";
chr6	havana	exon	42535664	42539040	.	-	.	gene_id "OTTMUSG00000035933.3"; transcript_id "OTTMUST00000092175.3"; gene_type "protein_coding"; gene_name "Olfr455"; transcript_type "protein_coding"; transcript_name "RP23-87M12.2-001"; exon_number 4; exon_id "OTTMUSE00000730028.2"; tag "RNA_Seq_supported_partial"; protein_id "OTTMUSP00000050882.1";
chr6	havana	CDS	42538070	42539020	.	-	0	gene_id "OTTMUSG00000035933.3"; transcript_id "OTTMUST00000092175.3"; gene_type "protein_coding"; gene_name "Olfr455"; transcript_type "protein_coding"; transcript_name "RP23-87M12.2-001"; exon_number 4; exon_id "OTTMUSE00000730028.2"; tag "RNA_Seq_supported_partial"; protein_id "OTTMUSP00000050882.1";
chr6	havana	start_codon	42539018	42539020	.	-	0	gene_id "OTTMUSG00000035933.3"; transcript_id "OTTMUST00000092175.3"; gene_type "protein_coding"; gene_name "Olfr455"; transcript_type "protein_coding"; transcript_name "RP23-87M12.2-001"; exon_number 4; exon_id "OTTMUSE00000730028.2"; tag "RNA_Seq_supported_partial"; protein_id "OTTMUSP00000050882.1";
chr6	havana	stop_codon	42538067	42538069	.	-	0	gene_id "OTTMUSG00000035933.3"; transcript_id "OTTMUST00000092175.3"; gene_type "protein_coding"; gene_name "Olfr455"; transcript_type "protein_coding"; transcript_name "RP23-87M12.2-001"; exon_number 4; exon_id "OTTMUSE00000730028.2"; tag "RNA_Seq_supported_partial"; protein_id "OTTMUSP00000050882.1";
chr6	havana	UTR	42547240	42547587	.	-	.	gene_id "OTTMUSG00000035933.3"; transcript_id "OTTMUST00000092175.3"; gene_type "protein_coding"; gene_name "Olfr455"; transcript_type "protein_coding"; transcript_name "RP23-87M12.2-001"; exon_number 1; exon_id "OTTMUSE00000788663.1"; tag "RNA_Seq_supported_partial"; protein_id "OTTMUSP00000050882.1";
chr6	havana	UTR	42543724	42543809	.	-	.	gene_id "OTTMUSG00000035933.3"; transcript_id "OTTMUST00000092175.3"; gene_type "protein_coding"; gene_name "Olfr455"; transcript_type "protein_coding"; transcript_name "RP23-87M12.2-001"; exon_number 2; exon_id "OTTMUSE00000788662.1"; tag "RNA_Seq_supported_partial"; protein_id "OTTMUSP00000050882.1";
chr6	havana	UTR	42540493	42540735	.	-	.	gene_id "OTTMUSG00000035933.3"; transcript_id "OTTMUST00000092175.3"; gene_type "protein_coding"; gene_name "Olfr455"; transcript_type "protein_coding"; transcript_name "RP23-87M12.2-001"; exon_number 3; exon_id "OTTMUSE00000788664.1"; tag "RNA_Seq_supported_partial"; protein_id "OTTMUSP00000050882.1";
chr6	havana	UTR	42535664	42538069	.	-	.	gene_id "OTTMUSG00000035933.3"; transcript_id "OTTMUST00000092175.3"; gene_type "protein_coding"; gene_name "Olfr455"; transcript_type "protein_coding"; transcript_name "RP23-87M12.2-001"; exon_number 4; exon_id "OTTMUSE00000730028.2"; tag "RNA_Seq_supported_partial"; protein_id "OTTMUSP00000050882.1";
chr6	havana	UTR	42539021	42539040	.	-	.	gene_id "OTTMUSG00000035933.3"; transcript_id "OTTMUST00000092175.3"; gene_type "protein_coding"; gene_name "Olfr455"; transcript_type "protein_coding"; transcript_name "RP23-87M12.2-001"; exon_number 4; exon_id "OTTMUSE00000730028.2"; tag "RNA_Seq_supported_partial"; protein_id "OTTMUSP00000050882.1";
chr6	havana	exon	42721916	42722263	.	+	.	gene_id "OTTMUSG00000057450.1"; transcript_id "OTTMUST00000141317.1"; gene_type "unprocessed_pseudogene"; gene_name "Olfr454-ps1"; transcript_type "unprocessed_pseudogene"; transcript_name "RP24-420O24.3-001"; exon_number 1; exon_id "OTTMUSE00000715507.1";
chr6	havana	exon	42739371	42739482	.	+	.	gene_id "OTTMUSG00000057453.3"; transcript_id "OTTMUST00000141320.3"; gene_type "protein_coding"; gene_name "Olfr453"; transcript_type "protein_coding"; transcript_name "RP24-343J20.2-001"; exon_number 1; exon_id "OTTMUSE00000776919.1"; tag "RNA_Seq_supported_partial"; protein_id "OTTMUSP00000080697.1";
chr6	havana	exon	42739726	42739751	.	+	.	gene_id "OTTMUSG00000057453.3"; transcript_id "OTTMUST00000141320.3"; gene_type "protein_coding"; gene_name "Olfr453"; transcript_type "protein_coding"; transcript_name "RP24-343J20.2-001"; exon_number 2; exon_id "OTTMUSE00000776918.1"; tag "RNA_Seq_supported_partial"; protein_id "OTTMUSP00000080697.1";
chr6	havana	exon	42744020	42746963	.	+	.	gene_id "OTTMUSG00000057453.3"; transcript_id "OTTMUST00000141320.3"; gene_type "protein_coding"; gene_name "Olfr453"; transcript_type "protein_coding"; transcript_name "RP24-343J20.2-001"; exon_number 3; exon_id "OTTMUSE00000776920.1"; tag "RNA_Seq_supported_partial"; protein_id "OTTMUSP00000080697.1";
chr6	havana	CDS	42744039	42744989	.	+	0	gene_id "OTTMUSG00000057453.3"; transcript_id "OTTMUST00000141320.3"; gene_type "protein_coding"; gene_name "Olfr453"; transcript_type "protein_coding"; transcript_name "RP24-343J20.2-001"; exon_number 3; exon_id "OTTMUSE00000776920.1"; tag "RNA_Seq_supported_partial"; protein_id "OTTMUSP00000080697.1";
chr6	havana	start_codon	42744039	42744041	.	+	0	gene_id "OTTMUSG00000057453.3"; transcript_id "OTTMUST00000141320.3"; gene_type "protein_coding"; gene_name "Olfr453"; transcript_type "protein_coding"; transcript_name "RP24-343J20.2-001"; exon_number 3; exon_id "OTTMUSE00000776920.1"; tag "RNA_Seq_supported_partial"; protein_id "OTTMUSP00000080697.1";
chr6	havana	stop_codon	42744990	42744992	.	+	0	gene_id "OTTMUSG00000057453.3"; transcript_id "OTTMUST00000141320.3"; gene_type "protein_coding"; gene_name "Olfr453"; transcript_type "protein_coding"; transcript_name "RP24-343J20.2-001"; exon_number 3; exon_id "OTTMUSE00000776920.1"; tag "RNA_Seq_supported_partial"; protein_id "OTTMUSP00000080697.1";
chr6	havana	UTR	42739371	42739482	.	+	.	gene_id "OTTMUSG00000057453.3"; transcript_id "OTTMUST00000141320.3"; gene_type "protein_coding"; gene_name "Olfr453"; transcript_type "protein_coding"; transcript_name "RP24-343J20.2-001"; exon_number 1; exon_id "OTTMUSE00000776919.1"; tag "RNA_Seq_supported_partial"; protein_id "OTTMUSP00000080697.1";
chr6	havana	UTR	42739726	42739751	.	+	.	gene_id "OTTMUSG00000057453.3"; transcript_id "OTTMUST00000141320.3"; gene_type "protein_coding"; gene_name "Olfr453"; transcript_type "protein_coding"; transcript_name "RP24-343J20.2-001"; exon_number 2; exon_id "OTTMUSE00000776918.1"; tag "RNA_Seq_supported_partial"; protein_id "OTTMUSP00000080697.1";
chr6	havana	UTR	42744020	42744038	.	+	.	gene_id "OTTMUSG00000057453.3"; transcript_id "OTTMUST00000141320.3"; gene_type "protein_coding"; gene_name "Olfr453"; transcript_type "protein_coding"; transcript_name "RP24-343J20.2-001"; exon_number 3; exon_id "OTTMUSE00000776920.1"; tag "RNA_Seq_supported_partial"; protein_id "OTTMUSP00000080697.1";
chr6	havana	UTR	42744990	42746963	.	+	.	gene_id "OTTMUSG00000057453.3"; transcript_id "OTTMUST00000141320.3"; gene_type "protein_coding"; gene_name "Olfr453"; transcript_type "protein_coding"; transcript_name "RP24-343J20.2-001"; exon_number 3; exon_id "OTTMUSE00000776920.1"; tag "RNA_Seq_supported_partial"; protein_id "OTTMUSP00000080697.1";
chr6	havana	exon	42745187	42745250	.	+	.	gene_id "OTTMUSG00000057454.1"; transcript_id "OTTMUST00000141321.1"; gene_type "unprocessed_pseudogene"; gene_name "RP24-343J20.3"; transcript_type "unprocessed_pseudogene"; transcript_name "RP24-343J20.3-001"; exon_number 1; exon_id "OTTMUSE00000715511.1";
chr6	havana	exon	42756404	42757810	.	+	.	gene_id "OTTMUSG00000057455.3"; transcript_id "OTTMUST00000141322.3"; gene_type "protein_coding"; gene_name "Olfr38"; transcript_type "protein_coding"; transcript_name "RP24-343J20.4-001"; exon_number 1; exon_id "OTTMUSE00000776923.1"; tag "RNA_Seq_supported_partial"; protein_id "OTTMUSP00000080698.1";
chr6	havana	exon	42758381	42758565	.	+	.	gene_id "OTTMUSG00000057455.3"; transcript_id "OTTMUST00000141322.3"; gene_type "protein_coding"; gene_name "Olfr38"; transcript_type "protein_coding"; transcript_name "RP24-343J20.4-001"; exon_number 2; exon_id "OTTMUSE00000776922.1"; tag "RNA_Seq_supported_partial"; protein_id "OTTMUSP00000080698.1";
chr6	havana	exon	42762042	42763231	.	+	.	gene_id "OTTMUSG00000057455.3"; transcript_id "OTTMUST00000141322.3"; gene_type "protein_coding"; gene_name "Olfr38"; transcript_type "protein_coding"; transcript_name "RP24-343J20.4-001"; exon_number 3; exon_id "OTTMUSE00000776921.1"; tag "RNA_Seq_supported_partial"; protein_id "OTTMUSP00000080698.1";
chr6	havana	CDS	42762054	42763004	.	+	0	gene_id "OTTMUSG00000057455.3"; transcript_id "OTTMUST00000141322.3"; gene_type "protein_coding"; gene_name "Olfr38"; transcript_type "protein_coding"; transcript_name "RP24-343J20.4-001"; exon_number 3; exon_id "OTTMUSE00000776921.1"; tag "RNA_Seq_supported_partial"; protein_id "OTTMUSP00000080698.1";
chr6	havana	start_codon	42762054	42762056	.	+	0	gene_id "OTTMUSG00000057455.3"; transcript_id "OTTMUST00000141322.3"; gene_type "protein_coding"; gene_name "Olfr38"; transcript_type "protein_coding"; transcript_name "RP24-343J20.4-001"; exon_number 3; exon_id "OTTMUSE00000776921.1"; tag "RNA_Seq_supported_partial"; protein_id "OTTMUSP00000080698.1";
chr6	havana	stop_codon	42763005	42763007	.	+	0	gene_id "OTTMUSG00000057455.3"; transcript_id "OTTMUST00000141322.3"; gene_type "protein_coding"; gene_name "Olfr38"; transcript_type "protein_coding"; transcript_name "RP24-343J20.4-001"; exon_number 3; exon_id "OTTMUSE00000776921.1"; tag "RNA_Seq_supported_partial"; protein_id "OTTMUSP00000080698.1";
chr6	havana	UTR	42756404	42757810	.	+	.	gene_id "OTTMUSG00000057455.3"; transcript_id "OTTMUST00000141322.3"; gene_type "protein_coding"; gene_name "Olfr38"; transcript_type "protein_coding"; transcript_name "RP24-343J20.4-001"; exon_number 1; exon_id "OTTMUSE00000776923.1"; tag "RNA_Seq_supported_partial"; protein_id "OTTMUSP00000080698.1";
chr6	havana	UTR	42758381	42758565	.	+	.	gene_id "OTTMUSG00000057455.3"; transcript_id "OTTMUST00000141322.3"; gene_type "protein_coding"; gene_name "Olfr38"; transcript_type "protein_coding"; transcript_name "RP24-343J20.4-001"; exon_number 2; exon_id "OTTMUSE00000776922.1"; tag "RNA_Seq_supported_partial"; protein_id "OTTMUSP00000080698.1";
chr6	havana	UTR	42762042	42762053	.	+	.	gene_id "OTTMUSG00000057455.3"; transcript_id "OTTMUST00000141322.3"; gene_type "protein_coding"; gene_name "Olfr38"; transcript_type "protein_coding"; transcript_name "RP24-343J20.4-001"; exon_number 3; exon_id "OTTMUSE00000776921.1"; tag "RNA_Seq_supported_partial"; protein_id "OTTMUSP00000080698.1";
chr6	havana	UTR	42763005	42763231	.	+	.	gene_id "OTTMUSG00000057455.3"; transcript_id "OTTMUST00000141322.3"; gene_type "protein_coding"; gene_name "Olfr38"; transcript_type "protein_coding"; transcript_name "RP24-343J20.4-001"; exon_number 3; exon_id "OTTMUSE00000776921.1"; tag "RNA_Seq_supported_partial"; protein_id "OTTMUSP00000080698.1";
chr6	havana	exon	42785093	42786229	.	+	.	gene_id "OTTMUSG00000042481.4"; transcript_id "OTTMUST00000112003.2"; gene_type "protein_coding"; gene_name "Olfr452"; transcript_type "protein_coding"; transcript_name "RP24-343J20.1-002"; exon_number 1; exon_id "OTTMUSE00000780145.1"; tag "RNA_Seq_supported_partial"; protein_id "OTTMUSP00000081647.1";
chr6	havana	exon	42789094	42789167	.	+	.	gene_id "OTTMUSG00000042481.4"; transcript_id "OTTMUST00000112003.2"; gene_type "protein_coding"; gene_name "Olfr452"; transcript_type "protein_coding"; transcript_name "RP24-343J20.1-002"; exon_number 2; exon_id "OTTMUSE00000780144.1"; tag "RNA_Seq_supported_partial"; protein_id "OTTMUSP00000081647.1";
chr6	havana	exon	42790018	42791619	.	+	.	gene_id "OTTMUSG00000042481.4"; transcript_id "OTTMUST00000112003.2"; gene_type "protein_coding"; gene_name "Olfr452"; transcript_type "protein_coding"; transcript_name "RP24-343J20.1-002"; exon_number 3; exon_id "OTTMUSE00000780147.1"; tag "RNA_Seq_supported_partial"; protein_id "OTTMUSP00000081647.1";
chr6	havana	CDS	42790041	42790991	.	+	0	gene_id "OTTMUSG00000042481.4"; transcript_id "OTTMUST00000112003.2"; gene_type "protein_coding"; gene_name "Olfr452"; transcript_type "protein_coding"; transcript_name "RP24-343J20.1-002"; exon_number 3; exon_id "OTTMUSE00000780147.1"; tag "RNA_Seq_supported_partial"; protein_id "OTTMUSP00000081647.1";
chr6	havana	start_codon	42790041	42790043	.	+	0	gene_id "OTTMUSG00000042481.4"; transcript_id "OTTMUST00000112003.2"; gene_type "protein_coding"; gene_name "Olfr452"; transcript_type "protein_coding"; transcript_name "RP24-343J20.1-002"; exon_number 3; exon_id "OTTMUSE00000780147.1"; tag "RNA_Seq_supported_partial"; protein_id "OTTMUSP00000081647.1";
chr6	havana	stop_codon	42790992	42790994	.	+	0	gene_id "OTTMUSG00000042481.4"; transcript_id "OTTMUST00000112003.2"; gene_type "protein_coding"; gene_name "Olfr452"; transcript_type "protein_coding"; transcript_name "RP24-343J20.1-002"; exon_number 3; exon_id "OTTMUSE00000780147.1"; tag "RNA_Seq_supported_partial"; protein_id "OTTMUSP00000081647.1";
chr6	havana	UTR	42785093	42786229	.	+	.	gene_id "OTTMUSG00000042481.4"; transcript_id "OTTMUST00000112003.2"; gene_type "protein_coding"; gene_name "Olfr452"; transcript_type "protein_coding"; transcript_name "RP24-343J20.1-002"; exon_number 1; exon_id "OTTMUSE00000780145.1"; tag "RNA_Seq_supported_partial"; protein_id "OTTMUSP00000081647.1";
chr6	havana	UTR	42789094	42789167	.	+	.	gene_id "OTTMUSG00000042481.4"; transcript_id "OTTMUST00000112003.2"; gene_type "protein_coding"; gene_name "Olfr452"; transcript_type "protein_coding"; transcript_name "RP24-343J20.1-002"; exon_number 2; exon_id "OTTMUSE00000780144.1"; tag "RNA_Seq_supported_partial"; protein_id "OTTMUSP00000081647.1";
chr6	havana	UTR	42790018	42790040	.	+	.	gene_id "OTTMUSG00000042481.4"; transcript_id "OTTMUST00000112003.2"; gene_type "protein_coding"; gene_name "Olfr452"; transcript_type "protein_coding"; transcript_name "RP24-343J20.1-002"; exon_number 3; exon_id "OTTMUSE00000780147.1"; tag "RNA_Seq_supported_partial"; protein_id "OTTMUSP00000081647.1";
chr6	havana	UTR	42790992	42791619	.	+	.	gene_id "OTTMUSG00000042481.4"; transcript_id "OTTMUST00000112003.2"; gene_type "protein_coding"; gene_name "Olfr452"; transcript_type "protein_coding"; transcript_name "RP24-343J20.1-002"; exon_number 3; exon_id "OTTMUSE00000780147.1"; tag "RNA_Seq_supported_partial"; protein_id "OTTMUSP00000081647.1";
chr6	havana	exon	42785104	42786229	.	+	.	gene_id "OTTMUSG00000042481.4"; transcript_id "OTTMUST00000112002.4"; gene_type "protein_coding"; gene_name "Olfr452"; transcript_type "protein_coding"; transcript_name "RP24-343J20.1-001"; exon_number 1; exon_id "OTTMUSE00000780148.1"; tag "RNA_Seq_supported_partial"; protein_id "OTTMUSP00000081646.1";
chr6	havana	exon	42790018	42791619	.	+	.	gene_id "OTTMUSG00000042481.4"; transcript_id "OTTMUST00000112002.4"; gene_type "protein_coding"; gene_name "Olfr452"; transcript_type "protein_coding"; transcript_name "RP24-343J20.1-001"; exon_number 2; exon_id "OTTMUSE00000780147.1"; tag "RNA_Seq_supported_partial"; protein_id "OTTMUSP00000081646.1";
chr6	havana	CDS	42790041	42790991	.	+	0	gene_id "OTTMUSG00000042481.4"; transcript_id "OTTMUST00000112002.4"; gene_type "protein_coding"; gene_name "Olfr452"; transcript_type "protein_coding"; transcript_name "RP24-343J20.1-001"; exon_number 2; exon_id "OTTMUSE00000780147.1"; tag "RNA_Seq_supported_partial"; protein_id "OTTMUSP00000081646.1";
chr6	havana	start_codon	42790041	42790043	.	+	0	gene_id "OTTMUSG00000042481.4"; transcript_id "OTTMUST00000112002.4"; gene_type "protein_coding"; gene_name "Olfr452"; transcript_type "protein_coding"; transcript_name "RP24-343J20.1-001"; exon_number 2; exon_id "OTTMUSE00000780147.1"; tag "RNA_Seq_supported_partial"; protein_id "OTTMUSP00000081646.1";
chr6	havana	stop_codon	42790992	42790994	.	+	0	gene_id "OTTMUSG00000042481.4"; transcript_id "OTTMUST00000112002.4"; gene_type "protein_coding"; gene_name "Olfr452"; transcript_type "protein_coding"; transcript_name "RP24-343J20.1-001"; exon_number 2; exon_id "OTTMUSE00000780147.1"; tag "RNA_Seq_supported_partial"; protein_id "OTTMUSP00000081646.1";
chr6	havana	UTR	42785104	42786229	.	+	.	gene_id "OTTMUSG00000042481.4"; transcript_id "OTTMUST00000112002.4"; gene_type "protein_coding"; gene_name "Olfr452"; transcript_type "protein_coding"; transcript_name "RP24-343J20.1-001"; exon_number 1; exon_id "OTTMUSE00000780148.1"; tag "RNA_Seq_supported_partial"; protein_id "OTTMUSP00000081646.1";
chr6	havana	UTR	42790018	42790040	.	+	.	gene_id "OTTMUSG00000042481.4"; transcript_id "OTTMUST00000112002.4"; gene_type "protein_coding"; gene_name "Olfr452"; transcript_type "protein_coding"; transcript_name "RP24-343J20.1-001"; exon_number 2; exon_id "OTTMUSE00000780147.1"; tag "RNA_Seq_supported_partial"; protein_id "OTTMUSP00000081646.1";
chr6	havana	UTR	42790992	42791619	.	+	.	gene_id "OTTMUSG00000042481.4"; transcript_id "OTTMUST00000112002.4"; gene_type "protein_coding"; gene_name "Olfr452"; transcript_type "protein_coding"; transcript_name "RP24-343J20.1-001"; exon_number 2; exon_id "OTTMUSE00000780147.1"; tag "RNA_Seq_supported_partial"; protein_id "OTTMUSP00000081646.1";
chr6	havana	exon	42785104	42785394	.	+	.	gene_id "OTTMUSG00000042481.4"; transcript_id "OTTMUST00000156272.1"; gene_type "protein_coding"; gene_name "Olfr452"; transcript_type "protein_coding"; transcript_name "RP24-343J20.1-003"; exon_number 1; exon_id "OTTMUSE00000780143.1"; tag "RNA_Seq_supported_partial"; protein_id "OTTMUSP00000081648.1";
chr6	havana	exon	42789094	42789167	.	+	.	gene_id "OTTMUSG00000042481.4"; transcript_id "OTTMUST00000156272.1"; gene_type "protein_coding"; gene_name "Olfr452"; transcript_type "protein_coding"; transcript_name "RP24-343J20.1-003"; exon_number 2; exon_id "OTTMUSE00000780144.1"; tag "RNA_Seq_supported_partial"; protein_id "OTTMUSP00000081648.1";
chr6	havana	exon	42790018	42791619	.	+	.	gene_id "OTTMUSG00000042481.4"; transcript_id "OTTMUST00000156272.1"; gene_type "protein_coding"; gene_name "Olfr452"; transcript_type "protein_coding"; transcript_name "RP24-343J20.1-003"; exon_number 3; exon_id "OTTMUSE00000780147.1"; tag "RNA_Seq_supported_partial"; protein_id "OTTMUSP00000081648.1";
chr6	havana	CDS	42790041	42790991	.	+	0	gene_id "OTTMUSG00000042481.4"; transcript_id "OTTMUST00000156272.1"; gene_type "protein_coding"; gene_name "Olfr452"; transcript_type "protein_coding"; transcript_name "RP24-343J20.1-003"; exon_number 3; exon_id "OTTMUSE00000780147.1"; tag "RNA_Seq_supported_partial"; protein_id "OTTMUSP00000081648.1";
chr6	havana	start_codon	42790041	42790043	.	+	0	gene_id "OTTMUSG00000042481.4"; transcript_id "OTTMUST00000156272.1"; gene_type "protein_coding"; gene_name "Olfr452"; transcript_type "protein_coding"; transcript_name "RP24-343J20.1-003"; exon_number 3; exon_id "OTTMUSE00000780147.1"; tag "RNA_Seq_supported_partial"; protein_id "OTTMUSP00000081648.1";
chr6	havana	stop_codon	42790992	42790994	.	+	0	gene_id "OTTMUSG00000042481.4"; transcript_id "OTTMUST00000156272.1"; gene_type "protein_coding"; gene_name "Olfr452"; transcript_type "protein_coding"; transcript_name "RP24-343J20.1-003"; exon_number 3; exon_id "OTTMUSE00000780147.1"; tag "RNA_Seq_supported_partial"; protein_id "OTTMUSP00000081648.1";
chr6	havana	UTR	42785104	42785394	.	+	.	gene_id "OTTMUSG00000042481.4"; transcript_id "OTTMUST00000156272.1"; gene_type "protein_coding"; gene_name "Olfr452"; transcript_type "protein_coding"; transcript_name "RP24-343J20.1-003"; exon_number 1; exon_id "OTTMUSE00000780143.1"; tag "RNA_Seq_supported_partial"; protein_id "OTTMUSP00000081648.1";
chr6	havana	UTR	42789094	42789167	.	+	.	gene_id "OTTMUSG00000042481.4"; transcript_id "OTTMUST00000156272.1"; gene_type "protein_coding"; gene_name "Olfr452"; transcript_type "protein_coding"; transcript_name "RP24-343J20.1-003"; exon_number 2; exon_id "OTTMUSE00000780144.1"; tag "RNA_Seq_supported_partial"; protein_id "OTTMUSP00000081648.1";
chr6	havana	UTR	42790018	42790040	.	+	.	gene_id "OTTMUSG00000042481.4"; transcript_id "OTTMUST00000156272.1"; gene_type "protein_coding"; gene_name "Olfr452"; transcript_type "protein_coding"; transcript_name "RP24-343J20.1-003"; exon_number 3; exon_id "OTTMUSE00000780147.1"; tag "RNA_Seq_supported_partial"; protein_id "OTTMUSP00000081648.1";
chr6	havana	UTR	42790992	42791619	.	+	.	gene_id "OTTMUSG00000042481.4"; transcript_id "OTTMUST00000156272.1"; gene_type "protein_coding"; gene_name "Olfr452"; transcript_type "protein_coding"; transcript_name "RP24-343J20.1-003"; exon_number 3; exon_id "OTTMUSE00000780147.1"; tag "RNA_Seq_supported_partial"; protein_id "OTTMUSP00000081648.1";
chr6	havana	exon	42800743	42801678	.	+	.	gene_id "OTTMUSG00000057456.2"; transcript_id "OTTMUST00000141323.2"; gene_type "polymorphic_pseudogene"; gene_name "Olfr451-ps1"; transcript_type "polymorphic_pseudogene"; transcript_name "RP24-343J20.5-001"; exon_number 1; exon_id "OTTMUSE00000733074.1"; protein_id "OTTMUSP00000073875.1";
chr6	havana	CDS	42800743	42801675	.	+	0	gene_id "OTTMUSG00000057456.2"; transcript_id "OTTMUST00000141323.2"; gene_type "polymorphic_pseudogene"; gene_name "Olfr451-ps1"; transcript_type "polymorphic_pseudogene"; transcript_name "RP24-343J20.5-001"; exon_number 1; exon_id "OTTMUSE00000733074.1"; protein_id "OTTMUSP00000073875.1";
chr6	havana	start_codon	42800743	42800745	.	+	0	gene_id "OTTMUSG00000057456.2"; transcript_id "OTTMUST00000141323.2"; gene_type "polymorphic_pseudogene"; gene_name "Olfr451-ps1"; transcript_type "polymorphic_pseudogene"; transcript_name "RP24-343J20.5-001"; exon_number 1; exon_id "OTTMUSE00000733074.1"; protein_id "OTTMUSP00000073875.1";
chr6	havana	stop_codon	42801676	42801678	.	+	0	gene_id "OTTMUSG00000057456.2"; transcript_id "OTTMUST00000141323.2"; gene_type "polymorphic_pseudogene"; gene_name "Olfr451-ps1"; transcript_type "polymorphic_pseudogene"; transcript_name "RP24-343J20.5-001"; exon_number 1; exon_id "OTTMUSE00000733074.1"; protein_id "OTTMUSP00000073875.1";
chr6	havana	UTR	42801676	42801678	.	+	.	gene_id "OTTMUSG00000057456.2"; transcript_id "OTTMUST00000141323.2"; gene_type "polymorphic_pseudogene"; gene_name "Olfr451-ps1"; transcript_type "polymorphic_pseudogene"; transcript_name "RP24-343J20.5-001"; exon_number 1; exon_id "OTTMUSE00000733074.1"; protein_id "OTTMUSP00000073875.1";
chr6	havana	exon	42811939	42811993	.	+	.	gene_id "OTTMUSG00000057457.3"; transcript_id "OTTMUST00000141324.3"; gene_type "protein_coding"; gene_name "Olfr450"; transcript_type "protein_coding"; transcript_name "RP24-343J20.6-001"; exon_number 1; exon_id "OTTMUSE00000788666.1"; tag "RNA_Seq_supported_partial"; protein_id "OTTMUSP00000073876.1";
chr6	havana	exon	42816472	42816612	.	+	.	gene_id "OTTMUSG00000057457.3"; transcript_id "OTTMUST00000141324.3"; gene_type "protein_coding"; gene_name "Olfr450"; transcript_type "protein_coding"; transcript_name "RP24-343J20.6-001"; exon_number 2; exon_id "OTTMUSE00000788665.1"; tag "RNA_Seq_supported_partial"; protein_id "OTTMUSP00000073876.1";
chr6	havana	exon	42817379	42819081	.	+	.	gene_id "OTTMUSG00000057457.3"; transcript_id "OTTMUST00000141324.3"; gene_type "protein_coding"; gene_name "Olfr450"; transcript_type "protein_coding"; transcript_name "RP24-343J20.6-001"; exon_number 3; exon_id "OTTMUSE00000733075.2"; tag "RNA_Seq_supported_partial"; protein_id "OTTMUSP00000073876.1";
chr6	havana	CDS	42817473	42818402	.	+	0	gene_id "OTTMUSG00000057457.3"; transcript_id "OTTMUST00000141324.3"; gene_type "protein_coding"; gene_name "Olfr450"; transcript_type "protein_coding"; transcript_name "RP24-343J20.6-001"; exon_number 3; exon_id "OTTMUSE00000733075.2"; tag "RNA_Seq_supported_partial"; protein_id "OTTMUSP00000073876.1";
chr6	havana	start_codon	42817473	42817475	.	+	0	gene_id "OTTMUSG00000057457.3"; transcript_id "OTTMUST00000141324.3"; gene_type "protein_coding"; gene_name "Olfr450"; transcript_type "protein_coding"; transcript_name "RP24-343J20.6-001"; exon_number 3; exon_id "OTTMUSE00000733075.2"; tag "RNA_Seq_supported_partial"; protein_id "OTTMUSP00000073876.1";
chr6	havana	stop_codon	42818403	42818405	.	+	0	gene_id "OTTMUSG00000057457.3"; transcript_id "OTTMUST00000141324.3"; gene_type "protein_coding"; gene_name "Olfr450"; transcript_type "protein_coding"; transcript_name "RP24-343J20.6-001"; exon_number 3; exon_id "OTTMUSE00000733075.2"; tag "RNA_Seq_supported_partial"; protein_id "OTTMUSP00000073876.1";
chr6	havana	UTR	42811939	42811993	.	+	.	gene_id "OTTMUSG00000057457.3"; transcript_id "OTTMUST00000141324.3"; gene_type "protein_coding"; gene_name "Olfr450"; transcript_type "protein_coding"; transcript_name "RP24-343J20.6-001"; exon_number 1; exon_id "OTTMUSE00000788666.1"; tag "RNA_Seq_supported_partial"; protein_id "OTTMUSP00000073876.1";
chr6	havana	UTR	42816472	42816612	.	+	.	gene_id "OTTMUSG00000057457.3"; transcript_id "OTTMUST00000141324.3"; gene_type "protein_coding"; gene_name "Olfr450"; transcript_type "protein_coding"; transcript_name "RP24-343J20.6-001"; exon_number 2; exon_id "OTTMUSE00000788665.1"; tag "RNA_Seq_supported_partial"; protein_id "OTTMUSP00000073876.1";
chr6	havana	UTR	42817379	42817472	.	+	.	gene_id "OTTMUSG00000057457.3"; transcript_id "OTTMUST00000141324.3"; gene_type "protein_coding"; gene_name "Olfr450"; transcript_type "protein_coding"; transcript_name "RP24-343J20.6-001"; exon_number 3; exon_id "OTTMUSE00000733075.2"; tag "RNA_Seq_supported_partial"; protein_id "OTTMUSP00000073876.1";
chr6	havana	UTR	42818403	42819081	.	+	.	gene_id "OTTMUSG00000057457.3"; transcript_id "OTTMUST00000141324.3"; gene_type "protein_coding"; gene_name "Olfr450"; transcript_type "protein_coding"; transcript_name "RP24-343J20.6-001"; exon_number 3; exon_id "OTTMUSE00000733075.2"; tag "RNA_Seq_supported_partial"; protein_id "OTTMUSP00000073876.1";
chr6	havana	exon	42834384	42834504	.	+	.	gene_id "OTTMUSG00000057458.4"; transcript_id "OTTMUST00000141325.3"; gene_type "protein_coding"; gene_name "Olfr449"; transcript_type "protein_coding"; transcript_name "RP24-343J20.7-003"; exon_number 1; exon_id "OTTMUSE00000715519.1"; tag "alternative_5_UTR"; tag "mRNA_end_NF"; tag "cds_end_NF"; protein_id "OTTMUSP00000073877.1";
chr6	havana	exon	42834688	42834742	.	+	.	gene_id "OTTMUSG00000057458.4"; transcript_id "OTTMUST00000141325.3"; gene_type "protein_coding"; gene_name "Olfr449"; transcript_type "protein_coding"; transcript_name "RP24-343J20.7-003"; exon_number 2; exon_id "OTTMUSE00000780150.1"; tag "alternative_5_UTR"; tag "mRNA_end_NF"; tag "cds_end_NF"; protein_id "OTTMUSP00000073877.1";
chr6	havana	exon	42837858	42838274	.	+	.	gene_id "OTTMUSG00000057458.4"; transcript_id "OTTMUST00000141325.3"; gene_type "protein_coding"; gene_name "Olfr449"; transcript_type "protein_coding"; transcript_name "RP24-343J20.7-003"; exon_number 3; exon_id "OTTMUSE00000733077.1"; tag "alternative_5_UTR"; tag "mRNA_end_NF"; tag "cds_end_NF"; protein_id "OTTMUSP00000073877.1";
chr6	havana	CDS	42837883	42838274	.	+	0	gene_id "OTTMUSG00000057458.4"; transcript_id "OTTMUST00000141325.3"; gene_type "protein_coding"; gene_name "Olfr449"; transcript_type "protein_coding"; transcript_name "RP24-343J20.7-003"; exon_number 3; exon_id "OTTMUSE00000733077.1"; tag "alternative_5_UTR"; tag "mRNA_end_NF"; tag "cds_end_NF"; protein_id "OTTMUSP00000073877.1";
chr6	havana	start_codon	42837883	42837885	.	+	0	gene_id "OTTMUSG00000057458.4"; transcript_id "OTTMUST00000141325.3"; gene_type "protein_coding"; gene_name "Olfr449"; transcript_type "protein_coding"; transcript_name "RP24-343J20.7-003"; exon_number 3; exon_id "OTTMUSE00000733077.1"; tag "alternative_5_UTR"; tag "mRNA_end_NF"; tag "cds_end_NF"; protein_id "OTTMUSP00000073877.1";
chr6	havana	UTR	42834384	42834504	.	+	.	gene_id "OTTMUSG00000057458.4"; transcript_id "OTTMUST00000141325.3"; gene_type "protein_coding"; gene_name "Olfr449"; transcript_type "protein_coding"; transcript_name "RP24-343J20.7-003"; exon_number 1; exon_id "OTTMUSE00000715519.1"; tag "alternative_5_UTR"; tag "mRNA_end_NF"; tag "cds_end_NF"; protein_id "OTTMUSP00000073877.1";
chr6	havana	UTR	42834688	42834742	.	+	.	gene_id "OTTMUSG00000057458.4"; transcript_id "OTTMUST00000141325.3"; gene_type "protein_coding"; gene_name "Olfr449"; transcript_type "protein_coding"; transcript_name "RP24-343J20.7-003"; exon_number 2; exon_id "OTTMUSE00000780150.1"; tag "alternative_5_UTR"; tag "mRNA_end_NF"; tag "cds_end_NF"; protein_id "OTTMUSP00000073877.1";
chr6	havana	UTR	42837858	42837882	.	+	.	gene_id "OTTMUSG00000057458.4"; transcript_id "OTTMUST00000141325.3"; gene_type "protein_coding"; gene_name "Olfr449"; transcript_type "protein_coding"; transcript_name "RP24-343J20.7-003"; exon_number 3; exon_id "OTTMUSE00000733077.1"; tag "alternative_5_UTR"; tag "mRNA_end_NF"; tag "cds_end_NF"; protein_id "OTTMUSP00000073877.1";
chr6	havana	exon	42834384	42834590	.	+	.	gene_id "OTTMUSG00000057458.4"; transcript_id "OTTMUST00000141326.3"; gene_type "protein_coding"; gene_name "Olfr449"; transcript_type "protein_coding"; transcript_name "RP24-343J20.7-002"; exon_number 1; exon_id "OTTMUSE00000715516.1"; tag "alternative_5_UTR"; tag "RNA_Seq_supported_partial"; protein_id "OTTMUSP00000073878.2";
chr6	havana	exon	42834688	42834742	.	+	.	gene_id "OTTMUSG00000057458.4"; transcript_id "OTTMUST00000141326.3"; gene_type "protein_coding"; gene_name "Olfr449"; transcript_type "protein_coding"; transcript_name "RP24-343J20.7-002"; exon_number 2; exon_id "OTTMUSE00000780150.1"; tag "alternative_5_UTR"; tag "RNA_Seq_supported_partial"; protein_id "OTTMUSP00000073878.2";
chr6	havana	exon	42837858	42839516	.	+	.	gene_id "OTTMUSG00000057458.4"; transcript_id "OTTMUST00000141326.3"; gene_type "protein_coding"; gene_name "Olfr449"; transcript_type "protein_coding"; transcript_name "RP24-343J20.7-002"; exon_number 3; exon_id "OTTMUSE00000733076.2"; tag "alternative_5_UTR"; tag "RNA_Seq_supported_partial"; protein_id "OTTMUSP00000073878.2";
chr6	havana	CDS	42837883	42838815	.	+	0	gene_id "OTTMUSG00000057458.4"; transcript_id "OTTMUST00000141326.3"; gene_type "protein_coding"; gene_name "Olfr449"; transcript_type "protein_coding"; transcript_name "RP24-343J20.7-002"; exon_number 3; exon_id "OTTMUSE00000733076.2"; tag "alternative_5_UTR"; tag "RNA_Seq_supported_partial"; protein_id "OTTMUSP00000073878.2";
chr6	havana	start_codon	42837883	42837885	.	+	0	gene_id "OTTMUSG00000057458.4"; transcript_id "OTTMUST00000141326.3"; gene_type "protein_coding"; gene_name "Olfr449"; transcript_type "protein_coding"; transcript_name "RP24-343J20.7-002"; exon_number 3; exon_id "OTTMUSE00000733076.2"; tag "alternative_5_UTR"; tag "RNA_Seq_supported_partial"; protein_id "OTTMUSP00000073878.2";
chr6	havana	stop_codon	42838816	42838818	.	+	0	gene_id "OTTMUSG00000057458.4"; transcript_id "OTTMUST00000141326.3"; gene_type "protein_coding"; gene_name "Olfr449"; transcript_type "protein_coding"; transcript_name "RP24-343J20.7-002"; exon_number 3; exon_id "OTTMUSE00000733076.2"; tag "alternative_5_UTR"; tag "RNA_Seq_supported_partial"; protein_id "OTTMUSP00000073878.2";
chr6	havana	UTR	42834384	42834590	.	+	.	gene_id "OTTMUSG00000057458.4"; transcript_id "OTTMUST00000141326.3"; gene_type "protein_coding"; gene_name "Olfr449"; transcript_type "protein_coding"; transcript_name "RP24-343J20.7-002"; exon_number 1; exon_id "OTTMUSE00000715516.1"; tag "alternative_5_UTR"; tag "RNA_Seq_supported_partial"; protein_id "OTTMUSP00000073878.2";
chr6	havana	UTR	42834688	42834742	.	+	.	gene_id "OTTMUSG00000057458.4"; transcript_id "OTTMUST00000141326.3"; gene_type "protein_coding"; gene_name "Olfr449"; transcript_type "protein_coding"; transcript_name "RP24-343J20.7-002"; exon_number 2; exon_id "OTTMUSE00000780150.1"; tag "alternative_5_UTR"; tag "RNA_Seq_supported_partial"; protein_id "OTTMUSP00000073878.2";
chr6	havana	UTR	42837858	42837882	.	+	.	gene_id "OTTMUSG00000057458.4"; transcript_id "OTTMUST00000141326.3"; gene_type "protein_coding"; gene_name "Olfr449"; transcript_type "protein_coding"; transcript_name "RP24-343J20.7-002"; exon_number 3; exon_id "OTTMUSE00000733076.2"; tag "alternative_5_UTR"; tag "RNA_Seq_supported_partial"; protein_id "OTTMUSP00000073878.2";
chr6	havana	UTR	42838816	42839516	.	+	.	gene_id "OTTMUSG00000057458.4"; transcript_id "OTTMUST00000141326.3"; gene_type "protein_coding"; gene_name "Olfr449"; transcript_type "protein_coding"; transcript_name "RP24-343J20.7-002"; exon_number 3; exon_id "OTTMUSE00000733076.2"; tag "alternative_5_UTR"; tag "RNA_Seq_supported_partial"; protein_id "OTTMUSP00000073878.2";
chr6	havana	exon	42834428	42834742	.	+	.	gene_id "OTTMUSG00000057458.4"; transcript_id "OTTMUST00000141327.4"; gene_type "protein_coding"; gene_name "Olfr449"; transcript_type "protein_coding"; transcript_name "RP24-343J20.7-004"; exon_number 1; exon_id "OTTMUSE00000780152.1"; tag "alternative_5_UTR"; tag "RNA_Seq_supported_partial"; protein_id "OTTMUSP00000081649.2";
chr6	havana	exon	42837858	42839516	.	+	.	gene_id "OTTMUSG00000057458.4"; transcript_id "OTTMUST00000141327.4"; gene_type "protein_coding"; gene_name "Olfr449"; transcript_type "protein_coding"; transcript_name "RP24-343J20.7-004"; exon_number 2; exon_id "OTTMUSE00000733076.2"; tag "alternative_5_UTR"; tag "RNA_Seq_supported_partial"; protein_id "OTTMUSP00000081649.2";
chr6	havana	CDS	42837883	42838815	.	+	0	gene_id "OTTMUSG00000057458.4"; transcript_id "OTTMUST00000141327.4"; gene_type "protein_coding"; gene_name "Olfr449"; transcript_type "protein_coding"; transcript_name "RP24-343J20.7-004"; exon_number 2; exon_id "OTTMUSE00000733076.2"; tag "alternative_5_UTR"; tag "RNA_Seq_supported_partial"; protein_id "OTTMUSP00000081649.2";
chr6	havana	start_codon	42837883	42837885	.	+	0	gene_id "OTTMUSG00000057458.4"; transcript_id "OTTMUST00000141327.4"; gene_type "protein_coding"; gene_name "Olfr449"; transcript_type "protein_coding"; transcript_name "RP24-343J20.7-004"; exon_number 2; exon_id "OTTMUSE00000733076.2"; tag "alternative_5_UTR"; tag "RNA_Seq_supported_partial"; protein_id "OTTMUSP00000081649.2";
chr6	havana	stop_codon	42838816	42838818	.	+	0	gene_id "OTTMUSG00000057458.4"; transcript_id "OTTMUST00000141327.4"; gene_type "protein_coding"; gene_name "Olfr449"; transcript_type "protein_coding"; transcript_name "RP24-343J20.7-004"; exon_number 2; exon_id "OTTMUSE00000733076.2"; tag "alternative_5_UTR"; tag "RNA_Seq_supported_partial"; protein_id "OTTMUSP00000081649.2";
chr6	havana	UTR	42834428	42834742	.	+	.	gene_id "OTTMUSG00000057458.4"; transcript_id "OTTMUST00000141327.4"; gene_type "protein_coding"; gene_name "Olfr449"; transcript_type "protein_coding"; transcript_name "RP24-343J20.7-004"; exon_number 1; exon_id "OTTMUSE00000780152.1"; tag "alternative_5_UTR"; tag "RNA_Seq_supported_partial"; protein_id "OTTMUSP00000081649.2";
chr6	havana	UTR	42837858	42837882	.	+	.	gene_id "OTTMUSG00000057458.4"; transcript_id "OTTMUST00000141327.4"; gene_type "protein_coding"; gene_name "Olfr449"; transcript_type "protein_coding"; transcript_name "RP24-343J20.7-004"; exon_number 2; exon_id "OTTMUSE00000733076.2"; tag "alternative_5_UTR"; tag "RNA_Seq_supported_partial"; protein_id "OTTMUSP00000081649.2";
chr6	havana	UTR	42838816	42839516	.	+	.	gene_id "OTTMUSG00000057458.4"; transcript_id "OTTMUST00000141327.4"; gene_type "protein_coding"; gene_name "Olfr449"; transcript_type "protein_coding"; transcript_name "RP24-343J20.7-004"; exon_number 2; exon_id "OTTMUSE00000733076.2"; tag "alternative_5_UTR"; tag "RNA_Seq_supported_partial"; protein_id "OTTMUSP00000081649.2";
chr6	havana	exon	42837852	42838888	.	+	.	gene_id "OTTMUSG00000057458.4"; transcript_id "OTTMUST00000141328.1"; gene_type "protein_coding"; gene_name "Olfr449"; transcript_type "protein_coding"; transcript_name "RP24-343J20.7-001"; exon_number 1; exon_id "OTTMUSE00000715520.1"; protein_id "OTTMUSP00000073880.1";
chr6	havana	CDS	42837883	42838815	.	+	0	gene_id "OTTMUSG00000057458.4"; transcript_id "OTTMUST00000141328.1"; gene_type "protein_coding"; gene_name "Olfr449"; transcript_type "protein_coding"; transcript_name "RP24-343J20.7-001"; exon_number 1; exon_id "OTTMUSE00000715520.1"; protein_id "OTTMUSP00000073880.1";
chr6	havana	start_codon	42837883	42837885	.	+	0	gene_id "OTTMUSG00000057458.4"; transcript_id "OTTMUST00000141328.1"; gene_type "protein_coding"; gene_name "Olfr449"; transcript_type "protein_coding"; transcript_name "RP24-343J20.7-001"; exon_number 1; exon_id "OTTMUSE00000715520.1"; protein_id "OTTMUSP00000073880.1";
chr6	havana	stop_codon	42838816	42838818	.	+	0	gene_id "OTTMUSG00000057458.4"; transcript_id "OTTMUST00000141328.1"; gene_type "protein_coding"; gene_name "Olfr449"; transcript_type "protein_coding"; transcript_name "RP24-343J20.7-001"; exon_number 1; exon_id "OTTMUSE00000715520.1"; protein_id "OTTMUSP00000073880.1";
chr6	havana	UTR	42837852	42837882	.	+	.	gene_id "OTTMUSG00000057458.4"; transcript_id "OTTMUST00000141328.1"; gene_type "protein_coding"; gene_name "Olfr449"; transcript_type "protein_coding"; transcript_name "RP24-343J20.7-001"; exon_number 1; exon_id "OTTMUSE00000715520.1"; protein_id "OTTMUSP00000073880.1";
chr6	havana	UTR	42838816	42838888	.	+	.	gene_id "OTTMUSG00000057458.4"; transcript_id "OTTMUST00000141328.1"; gene_type "protein_coding"; gene_name "Olfr449"; transcript_type "protein_coding"; transcript_name "RP24-343J20.7-001"; exon_number 1; exon_id "OTTMUSE00000715520.1"; protein_id "OTTMUSP00000073880.1";
chr6	havana	exon	42890441	42890519	.	+	.	gene_id "OTTMUSG00000057459.4"; transcript_id "OTTMUST00000141329.3"; gene_type "protein_coding"; gene_name "Olfr448"; transcript_type "protein_coding"; transcript_name "RP23-82H18.1-001"; exon_number 1; exon_id "OTTMUSE00000780154.1"; tag "RNA_Seq_supported_partial"; protein_id "OTTMUSP00000081651.1";
chr6	havana	exon	42896401	42899085	.	+	.	gene_id "OTTMUSG00000057459.4"; transcript_id "OTTMUST00000141329.3"; gene_type "protein_coding"; gene_name "Olfr448"; transcript_type "protein_coding"; transcript_name "RP23-82H18.1-001"; exon_number 2; exon_id "OTTMUSE00000780157.1"; tag "RNA_Seq_supported_partial"; protein_id "OTTMUSP00000081651.1";
chr6	havana	CDS	42896453	42897382	.	+	0	gene_id "OTTMUSG00000057459.4"; transcript_id "OTTMUST00000141329.3"; gene_type "protein_coding"; gene_name "Olfr448"; transcript_type "protein_coding"; transcript_name "RP23-82H18.1-001"; exon_number 2; exon_id "OTTMUSE00000780157.1"; tag "RNA_Seq_supported_partial"; protein_id "OTTMUSP00000081651.1";
chr6	havana	start_codon	42896453	42896455	.	+	0	gene_id "OTTMUSG00000057459.4"; transcript_id "OTTMUST00000141329.3"; gene_type "protein_coding"; gene_name "Olfr448"; transcript_type "protein_coding"; transcript_name "RP23-82H18.1-001"; exon_number 2; exon_id "OTTMUSE00000780157.1"; tag "RNA_Seq_supported_partial"; protein_id "OTTMUSP00000081651.1";
chr6	havana	stop_codon	42897383	42897385	.	+	0	gene_id "OTTMUSG00000057459.4"; transcript_id "OTTMUST00000141329.3"; gene_type "protein_coding"; gene_name "Olfr448"; transcript_type "protein_coding"; transcript_name "RP23-82H18.1-001"; exon_number 2; exon_id "OTTMUSE00000780157.1"; tag "RNA_Seq_supported_partial"; protein_id "OTTMUSP00000081651.1";
chr6	havana	UTR	42890441	42890519	.	+	.	gene_id "OTTMUSG00000057459.4"; transcript_id "OTTMUST00000141329.3"; gene_type "protein_coding"; gene_name "Olfr448"; transcript_type "protein_coding"; transcript_name "RP23-82H18.1-001"; exon_number 1; exon_id "OTTMUSE00000780154.1"; tag "RNA_Seq_supported_partial"; protein_id "OTTMUSP00000081651.1";
chr6	havana	UTR	42896401	42896452	.	+	.	gene_id "OTTMUSG00000057459.4"; transcript_id "OTTMUST00000141329.3"; gene_type "protein_coding"; gene_name "Olfr448"; transcript_type "protein_coding"; transcript_name "RP23-82H18.1-001"; exon_number 2; exon_id "OTTMUSE00000780157.1"; tag "RNA_Seq_supported_partial"; protein_id "OTTMUSP00000081651.1";
chr6	havana	UTR	42897383	42899085	.	+	.	gene_id "OTTMUSG00000057459.4"; transcript_id "OTTMUST00000141329.3"; gene_type "protein_coding"; gene_name "Olfr448"; transcript_type "protein_coding"; transcript_name "RP23-82H18.1-001"; exon_number 2; exon_id "OTTMUSE00000780157.1"; tag "RNA_Seq_supported_partial"; protein_id "OTTMUSP00000081651.1";
chr6	havana	exon	42890728	42891066	.	+	.	gene_id "OTTMUSG00000057459.4"; transcript_id "OTTMUST00000156274.2"; gene_type "protein_coding"; gene_name "Olfr448"; transcript_type "protein_coding"; transcript_name "RP23-82H18.1-002"; exon_number 1; exon_id "OTTMUSE00000788667.1"; tag "RNA_Seq_supported_partial"; protein_id "OTTMUSP00000081652.1";
chr6	havana	exon	42896401	42899085	.	+	.	gene_id "OTTMUSG00000057459.4"; transcript_id "OTTMUST00000156274.2"; gene_type "protein_coding"; gene_name "Olfr448"; transcript_type "protein_coding"; transcript_name "RP23-82H18.1-002"; exon_number 2; exon_id "OTTMUSE00000780157.1"; tag "RNA_Seq_supported_partial"; protein_id "OTTMUSP00000081652.1";
chr6	havana	CDS	42896453	42897382	.	+	0	gene_id "OTTMUSG00000057459.4"; transcript_id "OTTMUST00000156274.2"; gene_type "protein_coding"; gene_name "Olfr448"; transcript_type "protein_coding"; transcript_name "RP23-82H18.1-002"; exon_number 2; exon_id "OTTMUSE00000780157.1"; tag "RNA_Seq_supported_partial"; protein_id "OTTMUSP00000081652.1";
chr6	havana	start_codon	42896453	42896455	.	+	0	gene_id "OTTMUSG00000057459.4"; transcript_id "OTTMUST00000156274.2"; gene_type "protein_coding"; gene_name "Olfr448"; transcript_type "protein_coding"; transcript_name "RP23-82H18.1-002"; exon_number 2; exon_id "OTTMUSE00000780157.1"; tag "RNA_Seq_supported_partial"; protein_id "OTTMUSP00000081652.1";
chr6	havana	stop_codon	42897383	42897385	.	+	0	gene_id "OTTMUSG00000057459.4"; transcript_id "OTTMUST00000156274.2"; gene_type "protein_coding"; gene_name "Olfr448"; transcript_type "protein_coding"; transcript_name "RP23-82H18.1-002"; exon_number 2; exon_id "OTTMUSE00000780157.1"; tag "RNA_Seq_supported_partial"; protein_id "OTTMUSP00000081652.1";
chr6	havana	UTR	42890728	42891066	.	+	.	gene_id "OTTMUSG00000057459.4"; transcript_id "OTTMUST00000156274.2"; gene_type "protein_coding"; gene_name "Olfr448"; transcript_type "protein_coding"; transcript_name "RP23-82H18.1-002"; exon_number 1; exon_id "OTTMUSE00000788667.1"; tag "RNA_Seq_supported_partial"; protein_id "OTTMUSP00000081652.1";
chr6	havana	UTR	42896401	42896452	.	+	.	gene_id "OTTMUSG00000057459.4"; transcript_id "OTTMUST00000156274.2"; gene_type "protein_coding"; gene_name "Olfr448"; transcript_type "protein_coding"; transcript_name "RP23-82H18.1-002"; exon_number 2; exon_id "OTTMUSE00000780157.1"; tag "RNA_Seq_supported_partial"; protein_id "OTTMUSP00000081652.1";
chr6	havana	UTR	42897383	42899085	.	+	.	gene_id "OTTMUSG00000057459.4"; transcript_id "OTTMUST00000156274.2"; gene_type "protein_coding"; gene_name "Olfr448"; transcript_type "protein_coding"; transcript_name "RP23-82H18.1-002"; exon_number 2; exon_id "OTTMUSE00000780157.1"; tag "RNA_Seq_supported_partial"; protein_id "OTTMUSP00000081652.1";
chr6	havana	exon	42908878	42909309	.	+	.	gene_id "OTTMUSG00000057460.3"; transcript_id "OTTMUST00000141330.3"; gene_type "protein_coding"; gene_name "Olfr447"; transcript_type "protein_coding"; transcript_name "RP23-82H18.2-001"; exon_number 1; exon_id "OTTMUSE00000776925.1"; tag "RNA_Seq_supported_partial"; protein_id "OTTMUSP00000080699.1";
chr6	havana	exon	42911521	42914273	.	+	.	gene_id "OTTMUSG00000057460.3"; transcript_id "OTTMUST00000141330.3"; gene_type "protein_coding"; gene_name "Olfr447"; transcript_type "protein_coding"; transcript_name "RP23-82H18.2-001"; exon_number 2; exon_id "OTTMUSE00000776924.1"; tag "RNA_Seq_supported_partial"; protein_id "OTTMUSP00000080699.1";
chr6	havana	CDS	42911525	42912454	.	+	0	gene_id "OTTMUSG00000057460.3"; transcript_id "OTTMUST00000141330.3"; gene_type "protein_coding"; gene_name "Olfr447"; transcript_type "protein_coding"; transcript_name "RP23-82H18.2-001"; exon_number 2; exon_id "OTTMUSE00000776924.1"; tag "RNA_Seq_supported_partial"; protein_id "OTTMUSP00000080699.1";
chr6	havana	start_codon	42911525	42911527	.	+	0	gene_id "OTTMUSG00000057460.3"; transcript_id "OTTMUST00000141330.3"; gene_type "protein_coding"; gene_name "Olfr447"; transcript_type "protein_coding"; transcript_name "RP23-82H18.2-001"; exon_number 2; exon_id "OTTMUSE00000776924.1"; tag "RNA_Seq_supported_partial"; protein_id "OTTMUSP00000080699.1";
chr6	havana	stop_codon	42912455	42912457	.	+	0	gene_id "OTTMUSG00000057460.3"; transcript_id "OTTMUST00000141330.3"; gene_type "protein_coding"; gene_name "Olfr447"; transcript_type "protein_coding"; transcript_name "RP23-82H18.2-001"; exon_number 2; exon_id "OTTMUSE00000776924.1"; tag "RNA_Seq_supported_partial"; protein_id "OTTMUSP00000080699.1";
chr6	havana	UTR	42908878	42909309	.	+	.	gene_id "OTTMUSG00000057460.3"; transcript_id "OTTMUST00000141330.3"; gene_type "protein_coding"; gene_name "Olfr447"; transcript_type "protein_coding"; transcript_name "RP23-82H18.2-001"; exon_number 1; exon_id "OTTMUSE00000776925.1"; tag "RNA_Seq_supported_partial"; protein_id "OTTMUSP00000080699.1";
chr6	havana	UTR	42911521	42911524	.	+	.	gene_id "OTTMUSG00000057460.3"; transcript_id "OTTMUST00000141330.3"; gene_type "protein_coding"; gene_name "Olfr447"; transcript_type "protein_coding"; transcript_name "RP23-82H18.2-001"; exon_number 2; exon_id "OTTMUSE00000776924.1"; tag "RNA_Seq_supported_partial"; protein_id "OTTMUSP00000080699.1";
chr6	havana	UTR	42912455	42914273	.	+	.	gene_id "OTTMUSG00000057460.3"; transcript_id "OTTMUST00000141330.3"; gene_type "protein_coding"; gene_name "Olfr447"; transcript_type "protein_coding"; transcript_name "RP23-82H18.2-001"; exon_number 2; exon_id "OTTMUSE00000776924.1"; tag "RNA_Seq_supported_partial"; protein_id "OTTMUSP00000080699.1";
chr6	havana	exon	42921377	42921705	.	+	.	gene_id "OTTMUSG00000057461.4"; transcript_id "OTTMUST00000156276.1"; gene_type "protein_coding"; gene_name "Olfr446"; transcript_type "protein_coding"; transcript_name "RP23-82H18.3-002"; exon_number 1; exon_id "OTTMUSE00000780165.1"; tag "RNA_Seq_supported_partial"; protein_id "OTTMUSP00000081656.1";
chr6	havana	exon	42922263	42922366	.	+	.	gene_id "OTTMUSG00000057461.4"; transcript_id "OTTMUST00000156276.1"; gene_type "protein_coding"; gene_name "Olfr446"; transcript_type "protein_coding"; transcript_name "RP23-82H18.3-002"; exon_number 2; exon_id "OTTMUSE00000780163.1"; tag "RNA_Seq_supported_partial"; protein_id "OTTMUSP00000081656.1";
chr6	havana	exon	42927176	42931141	.	+	.	gene_id "OTTMUSG00000057461.4"; transcript_id "OTTMUST00000156276.1"; gene_type "protein_coding"; gene_name "Olfr446"; transcript_type "protein_coding"; transcript_name "RP23-82H18.3-002"; exon_number 3; exon_id "OTTMUSE00000780168.1"; tag "RNA_Seq_supported_partial"; protein_id "OTTMUSP00000081656.1";
chr6	havana	CDS	42927233	42928156	.	+	0	gene_id "OTTMUSG00000057461.4"; transcript_id "OTTMUST00000156276.1"; gene_type "protein_coding"; gene_name "Olfr446"; transcript_type "protein_coding"; transcript_name "RP23-82H18.3-002"; exon_number 3; exon_id "OTTMUSE00000780168.1"; tag "RNA_Seq_supported_partial"; protein_id "OTTMUSP00000081656.1";
chr6	havana	start_codon	42927233	42927235	.	+	0	gene_id "OTTMUSG00000057461.4"; transcript_id "OTTMUST00000156276.1"; gene_type "protein_coding"; gene_name "Olfr446"; transcript_type "protein_coding"; transcript_name "RP23-82H18.3-002"; exon_number 3; exon_id "OTTMUSE00000780168.1"; tag "RNA_Seq_supported_partial"; protein_id "OTTMUSP00000081656.1";
chr6	havana	stop_codon	42928157	42928159	.	+	0	gene_id "OTTMUSG00000057461.4"; transcript_id "OTTMUST00000156276.1"; gene_type "protein_coding"; gene_name "Olfr446"; transcript_type "protein_coding"; transcript_name "RP23-82H18.3-002"; exon_number 3; exon_id "OTTMUSE00000780168.1"; tag "RNA_Seq_supported_partial"; protein_id "OTTMUSP00000081656.1";
chr6	havana	UTR	42921377	42921705	.	+	.	gene_id "OTTMUSG00000057461.4"; transcript_id "OTTMUST00000156276.1"; gene_type "protein_coding"; gene_name "Olfr446"; transcript_type "protein_coding"; transcript_name "RP23-82H18.3-002"; exon_number 1; exon_id "OTTMUSE00000780165.1"; tag "RNA_Seq_supported_partial"; protein_id "OTTMUSP00000081656.1";
chr6	havana	UTR	42922263	42922366	.	+	.	gene_id "OTTMUSG00000057461.4"; transcript_id "OTTMUST00000156276.1"; gene_type "protein_coding"; gene_name "Olfr446"; transcript_type "protein_coding"; transcript_name "RP23-82H18.3-002"; exon_number 2; exon_id "OTTMUSE00000780163.1"; tag "RNA_Seq_supported_partial"; protein_id "OTTMUSP00000081656.1";
chr6	havana	UTR	42927176	42927232	.	+	.	gene_id "OTTMUSG00000057461.4"; transcript_id "OTTMUST00000156276.1"; gene_type "protein_coding"; gene_name "Olfr446"; transcript_type "protein_coding"; transcript_name "RP23-82H18.3-002"; exon_number 3; exon_id "OTTMUSE00000780168.1"; tag "RNA_Seq_supported_partial"; protein_id "OTTMUSP00000081656.1";
chr6	havana	UTR	42928157	42931141	.	+	.	gene_id "OTTMUSG00000057461.4"; transcript_id "OTTMUST00000156276.1"; gene_type "protein_coding"; gene_name "Olfr446"; transcript_type "protein_coding"; transcript_name "RP23-82H18.3-002"; exon_number 3; exon_id "OTTMUSE00000780168.1"; tag "RNA_Seq_supported_partial"; protein_id "OTTMUSP00000081656.1";
chr6	havana	exon	42921383	42921530	.	+	.	gene_id "OTTMUSG00000057461.4"; transcript_id "OTTMUST00000156277.2"; gene_type "protein_coding"; gene_name "Olfr446"; transcript_type "protein_coding"; transcript_name "RP23-82H18.3-003"; exon_number 1; exon_id "OTTMUSE00000780169.2"; tag "RNA_Seq_supported_partial"; protein_id "OTTMUSP00000081657.1";
chr6	havana	exon	42922263	42922366	.	+	.	gene_id "OTTMUSG00000057461.4"; transcript_id "OTTMUST00000156277.2"; gene_type "protein_coding"; gene_name "Olfr446"; transcript_type "protein_coding"; transcript_name "RP23-82H18.3-003"; exon_number 2; exon_id "OTTMUSE00000780163.1"; tag "RNA_Seq_supported_partial"; protein_id "OTTMUSP00000081657.1";
chr6	havana	exon	42927176	42931141	.	+	.	gene_id "OTTMUSG00000057461.4"; transcript_id "OTTMUST00000156277.2"; gene_type "protein_coding"; gene_name "Olfr446"; transcript_type "protein_coding"; transcript_name "RP23-82H18.3-003"; exon_number 3; exon_id "OTTMUSE00000780168.1"; tag "RNA_Seq_supported_partial"; protein_id "OTTMUSP00000081657.1";
chr6	havana	CDS	42927233	42928156	.	+	0	gene_id "OTTMUSG00000057461.4"; transcript_id "OTTMUST00000156277.2"; gene_type "protein_coding"; gene_name "Olfr446"; transcript_type "protein_coding"; transcript_name "RP23-82H18.3-003"; exon_number 3; exon_id "OTTMUSE00000780168.1"; tag "RNA_Seq_supported_partial"; protein_id "OTTMUSP00000081657.1";
chr6	havana	start_codon	42927233	42927235	.	+	0	gene_id "OTTMUSG00000057461.4"; transcript_id "OTTMUST00000156277.2"; gene_type "protein_coding"; gene_name "Olfr446"; transcript_type "protein_coding"; transcript_name "RP23-82H18.3-003"; exon_number 3; exon_id "OTTMUSE00000780168.1"; tag "RNA_Seq_supported_partial"; protein_id "OTTMUSP00000081657.1";
chr6	havana	stop_codon	42928157	42928159	.	+	0	gene_id "OTTMUSG00000057461.4"; transcript_id "OTTMUST00000156277.2"; gene_type "protein_coding"; gene_name "Olfr446"; transcript_type "protein_coding"; transcript_name "RP23-82H18.3-003"; exon_number 3; exon_id "OTTMUSE00000780168.1"; tag "RNA_Seq_supported_partial"; protein_id "OTTMUSP00000081657.1";
chr6	havana	UTR	42921383	42921530	.	+	.	gene_id "OTTMUSG00000057461.4"; transcript_id "OTTMUST00000156277.2"; gene_type "protein_coding"; gene_name "Olfr446"; transcript_type "protein_coding"; transcript_name "RP23-82H18.3-003"; exon_number 1; exon_id "OTTMUSE00000780169.2"; tag "RNA_Seq_supported_partial"; protein_id "OTTMUSP00000081657.1";
chr6	havana	UTR	42922263	42922366	.	+	.	gene_id "OTTMUSG00000057461.4"; transcript_id "OTTMUST00000156277.2"; gene_type "protein_coding"; gene_name "Olfr446"; transcript_type "protein_coding"; transcript_name "RP23-82H18.3-003"; exon_number 2; exon_id "OTTMUSE00000780163.1"; tag "RNA_Seq_supported_partial"; protein_id "OTTMUSP00000081657.1";
chr6	havana	UTR	42927176	42927232	.	+	.	gene_id "OTTMUSG00000057461.4"; transcript_id "OTTMUST00000156277.2"; gene_type "protein_coding"; gene_name "Olfr446"; transcript_type "protein_coding"; transcript_name "RP23-82H18.3-003"; exon_number 3; exon_id "OTTMUSE00000780168.1"; tag "RNA_Seq_supported_partial"; protein_id "OTTMUSP00000081657.1";
chr6	havana	UTR	42928157	42931141	.	+	.	gene_id "OTTMUSG00000057461.4"; transcript_id "OTTMUST00000156277.2"; gene_type "protein_coding"; gene_name "Olfr446"; transcript_type "protein_coding"; transcript_name "RP23-82H18.3-003"; exon_number 3; exon_id "OTTMUSE00000780168.1"; tag "RNA_Seq_supported_partial"; protein_id "OTTMUSP00000081657.1";
chr6	havana	exon	42921388	42921530	.	+	.	gene_id "OTTMUSG00000057461.4"; transcript_id "OTTMUST00000141331.3"; gene_type "protein_coding"; gene_name "Olfr446"; transcript_type "protein_coding"; transcript_name "RP23-82H18.3-001"; exon_number 1; exon_id "OTTMUSE00000780164.1"; tag "RNA_Seq_supported_partial"; protein_id "OTTMUSP00000081655.1";
chr6	havana	exon	42922266	42922366	.	+	.	gene_id "OTTMUSG00000057461.4"; transcript_id "OTTMUST00000141331.3"; gene_type "protein_coding"; gene_name "Olfr446"; transcript_type "protein_coding"; transcript_name "RP23-82H18.3-001"; exon_number 2; exon_id "OTTMUSE00000780166.1"; tag "RNA_Seq_supported_partial"; protein_id "OTTMUSP00000081655.1";
chr6	havana	exon	42927176	42931141	.	+	.	gene_id "OTTMUSG00000057461.4"; transcript_id "OTTMUST00000141331.3"; gene_type "protein_coding"; gene_name "Olfr446"; transcript_type "protein_coding"; transcript_name "RP23-82H18.3-001"; exon_number 3; exon_id "OTTMUSE00000780168.1"; tag "RNA_Seq_supported_partial"; protein_id "OTTMUSP00000081655.1";
chr6	havana	CDS	42927233	42928156	.	+	0	gene_id "OTTMUSG00000057461.4"; transcript_id "OTTMUST00000141331.3"; gene_type "protein_coding"; gene_name "Olfr446"; transcript_type "protein_coding"; transcript_name "RP23-82H18.3-001"; exon_number 3; exon_id "OTTMUSE00000780168.1"; tag "RNA_Seq_supported_partial"; protein_id "OTTMUSP00000081655.1";
chr6	havana	start_codon	42927233	42927235	.	+	0	gene_id "OTTMUSG00000057461.4"; transcript_id "OTTMUST00000141331.3"; gene_type "protein_coding"; gene_name "Olfr446"; transcript_type "protein_coding"; transcript_name "RP23-82H18.3-001"; exon_number 3; exon_id "OTTMUSE00000780168.1"; tag "RNA_Seq_supported_partial"; protein_id "OTTMUSP00000081655.1";
chr6	havana	stop_codon	42928157	42928159	.	+	0	gene_id "OTTMUSG00000057461.4"; transcript_id "OTTMUST00000141331.3"; gene_type "protein_coding"; gene_name "Olfr446"; transcript_type "protein_coding"; transcript_name "RP23-82H18.3-001"; exon_number 3; exon_id "OTTMUSE00000780168.1"; tag "RNA_Seq_supported_partial"; protein_id "OTTMUSP00000081655.1";
chr6	havana	UTR	42921388	42921530	.	+	.	gene_id "OTTMUSG00000057461.4"; transcript_id "OTTMUST00000141331.3"; gene_type "protein_coding"; gene_name "Olfr446"; transcript_type "protein_coding"; transcript_name "RP23-82H18.3-001"; exon_number 1; exon_id "OTTMUSE00000780164.1"; tag "RNA_Seq_supported_partial"; protein_id "OTTMUSP00000081655.1";
chr6	havana	UTR	42922266	42922366	.	+	.	gene_id "OTTMUSG00000057461.4"; transcript_id "OTTMUST00000141331.3"; gene_type "protein_coding"; gene_name "Olfr446"; transcript_type "protein_coding"; transcript_name "RP23-82H18.3-001"; exon_number 2; exon_id "OTTMUSE00000780166.1"; tag "RNA_Seq_supported_partial"; protein_id "OTTMUSP00000081655.1";
chr6	havana	UTR	42927176	42927232	.	+	.	gene_id "OTTMUSG00000057461.4"; transcript_id "OTTMUST00000141331.3"; gene_type "protein_coding"; gene_name "Olfr446"; transcript_type "protein_coding"; transcript_name "RP23-82H18.3-001"; exon_number 3; exon_id "OTTMUSE00000780168.1"; tag "RNA_Seq_supported_partial"; protein_id "OTTMUSP00000081655.1";
chr6	havana	UTR	42928157	42931141	.	+	.	gene_id "OTTMUSG00000057461.4"; transcript_id "OTTMUST00000141331.3"; gene_type "protein_coding"; gene_name "Olfr446"; transcript_type "protein_coding"; transcript_name "RP23-82H18.3-001"; exon_number 3; exon_id "OTTMUSE00000780168.1"; tag "RNA_Seq_supported_partial"; protein_id "OTTMUSP00000081655.1";
chr6	havana	exon	42934594	42934907	.	+	.	gene_id "OTTMUSG00000057692.1"; transcript_id "OTTMUST00000141738.1"; gene_type "unprocessed_pseudogene"; gene_name "Olrf445-ps1"; transcript_type "unprocessed_pseudogene"; transcript_name "RP23-82H18.4-001"; exon_number 1; exon_id "OTTMUSE00000716564.1";
chr6	havana	exon	42949067	42949233	.	+	.	gene_id "OTTMUSG00000057693.3"; transcript_id "OTTMUST00000141739.2"; gene_type "protein_coding"; gene_name "Olfr444"; transcript_type "protein_coding"; transcript_name "RP23-82H18.5-001"; exon_number 1; exon_id "OTTMUSE00000788668.1"; tag "RNA_Seq_supported_partial"; protein_id "OTTMUSP00000074009.1";
chr6	havana	exon	42955460	42956764	.	+	.	gene_id "OTTMUSG00000057693.3"; transcript_id "OTTMUST00000141739.2"; gene_type "protein_coding"; gene_name "Olfr444"; transcript_type "protein_coding"; transcript_name "RP23-82H18.5-001"; exon_number 2; exon_id "OTTMUSE00000716565.2"; tag "RNA_Seq_supported_partial"; protein_id "OTTMUSP00000074009.1";
chr6	havana	CDS	42955500	42956429	.	+	0	gene_id "OTTMUSG00000057693.3"; transcript_id "OTTMUST00000141739.2"; gene_type "protein_coding"; gene_name "Olfr444"; transcript_type "protein_coding"; transcript_name "RP23-82H18.5-001"; exon_number 2; exon_id "OTTMUSE00000716565.2"; tag "RNA_Seq_supported_partial"; protein_id "OTTMUSP00000074009.1";
chr6	havana	start_codon	42955500	42955502	.	+	0	gene_id "OTTMUSG00000057693.3"; transcript_id "OTTMUST00000141739.2"; gene_type "protein_coding"; gene_name "Olfr444"; transcript_type "protein_coding"; transcript_name "RP23-82H18.5-001"; exon_number 2; exon_id "OTTMUSE00000716565.2"; tag "RNA_Seq_supported_partial"; protein_id "OTTMUSP00000074009.1";
chr6	havana	stop_codon	42956430	42956432	.	+	0	gene_id "OTTMUSG00000057693.3"; transcript_id "OTTMUST00000141739.2"; gene_type "protein_coding"; gene_name "Olfr444"; transcript_type "protein_coding"; transcript_name "RP23-82H18.5-001"; exon_number 2; exon_id "OTTMUSE00000716565.2"; tag "RNA_Seq_supported_partial"; protein_id "OTTMUSP00000074009.1";
chr6	havana	UTR	42949067	42949233	.	+	.	gene_id "OTTMUSG00000057693.3"; transcript_id "OTTMUST00000141739.2"; gene_type "protein_coding"; gene_name "Olfr444"; transcript_type "protein_coding"; transcript_name "RP23-82H18.5-001"; exon_number 1; exon_id "OTTMUSE00000788668.1"; tag "RNA_Seq_supported_partial"; protein_id "OTTMUSP00000074009.1";
chr6	havana	UTR	42955460	42955499	.	+	.	gene_id "OTTMUSG00000057693.3"; transcript_id "OTTMUST00000141739.2"; gene_type "protein_coding"; gene_name "Olfr444"; transcript_type "protein_coding"; transcript_name "RP23-82H18.5-001"; exon_number 2; exon_id "OTTMUSE00000716565.2"; tag "RNA_Seq_supported_partial"; protein_id "OTTMUSP00000074009.1";
chr6	havana	UTR	42956430	42956764	.	+	.	gene_id "OTTMUSG00000057693.3"; transcript_id "OTTMUST00000141739.2"; gene_type "protein_coding"; gene_name "Olfr444"; transcript_type "protein_coding"; transcript_name "RP23-82H18.5-001"; exon_number 2; exon_id "OTTMUSE00000716565.2"; tag "RNA_Seq_supported_partial"; protein_id "OTTMUSP00000074009.1";
chr6	havana	exon	43067308	43067531	.	+	.	gene_id "OTTMUSG00000057723.1"; transcript_id "OTTMUST00000141793.1"; gene_type "transcribed_unprocessed_pseudogene"; gene_name "Olfr443-ps1"; transcript_type "processed_transcript"; transcript_name "RP23-62E15.3-002"; exon_number 1; exon_id "OTTMUSE00000716721.1";
chr6	havana	exon	43070393	43070477	.	+	.	gene_id "OTTMUSG00000057723.1"; transcript_id "OTTMUST00000141793.1"; gene_type "transcribed_unprocessed_pseudogene"; gene_name "Olfr443-ps1"; transcript_type "processed_transcript"; transcript_name "RP23-62E15.3-002"; exon_number 2; exon_id "OTTMUSE00000716719.1";
chr6	havana	exon	43090408	43090508	.	+	.	gene_id "OTTMUSG00000057723.1"; transcript_id "OTTMUST00000141793.1"; gene_type "transcribed_unprocessed_pseudogene"; gene_name "Olfr443-ps1"; transcript_type "processed_transcript"; transcript_name "RP23-62E15.3-002"; exon_number 3; exon_id "OTTMUSE00000716720.1";
chr6	havana	exon	43094378	43095584	.	+	.	gene_id "OTTMUSG00000057723.1"; transcript_id "OTTMUST00000141793.1"; gene_type "transcribed_unprocessed_pseudogene"; gene_name "Olfr443-ps1"; transcript_type "processed_transcript"; transcript_name "RP23-62E15.3-002"; exon_number 4; exon_id "OTTMUSE00000716718.1";
chr6	havana	exon	43094435	43095349	.	+	.	gene_id "OTTMUSG00000057723.1"; transcript_id "OTTMUST00000141794.1"; gene_type "transcribed_unprocessed_pseudogene"; gene_name "Olfr443-ps1"; transcript_type "transcribed_unprocessed_pseudogene"; transcript_name "RP23-62E15.3-001"; exon_number 1; exon_id "OTTMUSE00000716717.1";
chr6	havana	exon	43099400	43099715	.	+	.	gene_id "OTTMUSG00000057724.1"; transcript_id "OTTMUST00000141795.1"; gene_type "unprocessed_pseudogene"; gene_name "Olfr442-ps1"; transcript_type "unprocessed_pseudogene"; transcript_name "RP23-62E15.4-001"; exon_number 1; exon_id "OTTMUSE00000716722.1";
chr6	havana	exon	43106369	43106573	.	+	.	gene_id "OTTMUSG00000057725.3"; transcript_id "OTTMUST00000141796.3"; gene_type "protein_coding"; gene_name "Olfr441"; transcript_type "protein_coding"; transcript_name "RP23-62E15.5-001"; exon_number 1; exon_id "OTTMUSE00000776930.1"; tag "RNA_Seq_supported_partial"; protein_id "OTTMUSP00000080701.1";
chr6	havana	exon	43110843	43110939	.	+	.	gene_id "OTTMUSG00000057725.3"; transcript_id "OTTMUST00000141796.3"; gene_type "protein_coding"; gene_name "Olfr441"; transcript_type "protein_coding"; transcript_name "RP23-62E15.5-001"; exon_number 2; exon_id "OTTMUSE00000776929.1"; tag "RNA_Seq_supported_partial"; protein_id "OTTMUSP00000080701.1";
chr6	havana	exon	43115704	43117803	.	+	.	gene_id "OTTMUSG00000057725.3"; transcript_id "OTTMUST00000141796.3"; gene_type "protein_coding"; gene_name "Olfr441"; transcript_type "protein_coding"; transcript_name "RP23-62E15.5-001"; exon_number 3; exon_id "OTTMUSE00000776928.1"; tag "RNA_Seq_supported_partial"; protein_id "OTTMUSP00000080701.1";
chr6	havana	CDS	43115744	43116673	.	+	0	gene_id "OTTMUSG00000057725.3"; transcript_id "OTTMUST00000141796.3"; gene_type "protein_coding"; gene_name "Olfr441"; transcript_type "protein_coding"; transcript_name "RP23-62E15.5-001"; exon_number 3; exon_id "OTTMUSE00000776928.1"; tag "RNA_Seq_supported_partial"; protein_id "OTTMUSP00000080701.1";
chr6	havana	start_codon	43115744	43115746	.	+	0	gene_id "OTTMUSG00000057725.3"; transcript_id "OTTMUST00000141796.3"; gene_type "protein_coding"; gene_name "Olfr441"; transcript_type "protein_coding"; transcript_name "RP23-62E15.5-001"; exon_number 3; exon_id "OTTMUSE00000776928.1"; tag "RNA_Seq_supported_partial"; protein_id "OTTMUSP00000080701.1";
chr6	havana	stop_codon	43116674	43116676	.	+	0	gene_id "OTTMUSG00000057725.3"; transcript_id "OTTMUST00000141796.3"; gene_type "protein_coding"; gene_name "Olfr441"; transcript_type "protein_coding"; transcript_name "RP23-62E15.5-001"; exon_number 3; exon_id "OTTMUSE00000776928.1"; tag "RNA_Seq_supported_partial"; protein_id "OTTMUSP00000080701.1";
chr6	havana	UTR	43106369	43106573	.	+	.	gene_id "OTTMUSG00000057725.3"; transcript_id "OTTMUST00000141796.3"; gene_type "protein_coding"; gene_name "Olfr441"; transcript_type "protein_coding"; transcript_name "RP23-62E15.5-001"; exon_number 1; exon_id "OTTMUSE00000776930.1"; tag "RNA_Seq_supported_partial"; protein_id "OTTMUSP00000080701.1";
chr6	havana	UTR	43110843	43110939	.	+	.	gene_id "OTTMUSG00000057725.3"; transcript_id "OTTMUST00000141796.3"; gene_type "protein_coding"; gene_name "Olfr441"; transcript_type "protein_coding"; transcript_name "RP23-62E15.5-001"; exon_number 2; exon_id "OTTMUSE00000776929.1"; tag "RNA_Seq_supported_partial"; protein_id "OTTMUSP00000080701.1";
chr6	havana	UTR	43115704	43115743	.	+	.	gene_id "OTTMUSG00000057725.3"; transcript_id "OTTMUST00000141796.3"; gene_type "protein_coding"; gene_name "Olfr441"; transcript_type "protein_coding"; transcript_name "RP23-62E15.5-001"; exon_number 3; exon_id "OTTMUSE00000776928.1"; tag "RNA_Seq_supported_partial"; protein_id "OTTMUSP00000080701.1";
chr6	havana	UTR	43116674	43117803	.	+	.	gene_id "OTTMUSG00000057725.3"; transcript_id "OTTMUST00000141796.3"; gene_type "protein_coding"; gene_name "Olfr441"; transcript_type "protein_coding"; transcript_name "RP23-62E15.5-001"; exon_number 3; exon_id "OTTMUSE00000776928.1"; tag "RNA_Seq_supported_partial"; protein_id "OTTMUSP00000080701.1";
chr6	havana	exon	43122350	43123266	.	+	.	gene_id "OTTMUSG00000057726.1"; transcript_id "OTTMUST00000141797.1"; gene_type "unprocessed_pseudogene"; gene_name "Olfr440-ps1"; transcript_type "unprocessed_pseudogene"; transcript_name "RP23-62E15.6-001"; exon_number 1; exon_id "OTTMUSE00000716726.1";
chr6	havana	exon	43138133	43138439	.	+	.	gene_id "OTTMUSG00000057727.1"; transcript_id "OTTMUST00000141798.1"; gene_type "unprocessed_pseudogene"; gene_name "Olfr439-ps1"; transcript_type "unprocessed_pseudogene"; transcript_name "RP23-62E15.7-001"; exon_number 1; exon_id "OTTMUSE00000716727.1";
chr6	havana	exon	43146567	43146778	.	+	.	gene_id "OTTMUSG00000057728.2"; transcript_id "OTTMUST00000156279.1"; gene_type "protein_coding"; gene_name "Olfr237-ps1"; transcript_type "protein_coding"; transcript_name "RP23-62E15.8-002"; exon_number 1; exon_id "OTTMUSE00000780173.1"; tag "RNA_Seq_supported_partial"; protein_id "OTTMUSP00000081659.1";
chr6	havana	exon	43148119	43148223	.	+	.	gene_id "OTTMUSG00000057728.2"; transcript_id "OTTMUST00000156279.1"; gene_type "protein_coding"; gene_name "Olfr237-ps1"; transcript_type "protein_coding"; transcript_name "RP23-62E15.8-002"; exon_number 2; exon_id "OTTMUSE00000780174.1"; tag "RNA_Seq_supported_partial"; protein_id "OTTMUSP00000081659.1";
chr6	havana	exon	43153267	43157169	.	+	.	gene_id "OTTMUSG00000057728.2"; transcript_id "OTTMUST00000156279.1"; gene_type "protein_coding"; gene_name "Olfr237-ps1"; transcript_type "protein_coding"; transcript_name "RP23-62E15.8-002"; exon_number 3; exon_id "OTTMUSE00000780175.1"; tag "RNA_Seq_supported_partial"; protein_id "OTTMUSP00000081659.1";
chr6	havana	CDS	43153307	43154236	.	+	0	gene_id "OTTMUSG00000057728.2"; transcript_id "OTTMUST00000156279.1"; gene_type "protein_coding"; gene_name "Olfr237-ps1"; transcript_type "protein_coding"; transcript_name "RP23-62E15.8-002"; exon_number 3; exon_id "OTTMUSE00000780175.1"; tag "RNA_Seq_supported_partial"; protein_id "OTTMUSP00000081659.1";
chr6	havana	start_codon	43153307	43153309	.	+	0	gene_id "OTTMUSG00000057728.2"; transcript_id "OTTMUST00000156279.1"; gene_type "protein_coding"; gene_name "Olfr237-ps1"; transcript_type "protein_coding"; transcript_name "RP23-62E15.8-002"; exon_number 3; exon_id "OTTMUSE00000780175.1"; tag "RNA_Seq_supported_partial"; protein_id "OTTMUSP00000081659.1";
chr6	havana	stop_codon	43154237	43154239	.	+	0	gene_id "OTTMUSG00000057728.2"; transcript_id "OTTMUST00000156279.1"; gene_type "protein_coding"; gene_name "Olfr237-ps1"; transcript_type "protein_coding"; transcript_name "RP23-62E15.8-002"; exon_number 3; exon_id "OTTMUSE00000780175.1"; tag "RNA_Seq_supported_partial"; protein_id "OTTMUSP00000081659.1";
chr6	havana	UTR	43146567	43146778	.	+	.	gene_id "OTTMUSG00000057728.2"; transcript_id "OTTMUST00000156279.1"; gene_type "protein_coding"; gene_name "Olfr237-ps1"; transcript_type "protein_coding"; transcript_name "RP23-62E15.8-002"; exon_number 1; exon_id "OTTMUSE00000780173.1"; tag "RNA_Seq_supported_partial"; protein_id "OTTMUSP00000081659.1";
chr6	havana	UTR	43148119	43148223	.	+	.	gene_id "OTTMUSG00000057728.2"; transcript_id "OTTMUST00000156279.1"; gene_type "protein_coding"; gene_name "Olfr237-ps1"; transcript_type "protein_coding"; transcript_name "RP23-62E15.8-002"; exon_number 2; exon_id "OTTMUSE00000780174.1"; tag "RNA_Seq_supported_partial"; protein_id "OTTMUSP00000081659.1";
chr6	havana	UTR	43153267	43153306	.	+	.	gene_id "OTTMUSG00000057728.2"; transcript_id "OTTMUST00000156279.1"; gene_type "protein_coding"; gene_name "Olfr237-ps1"; transcript_type "protein_coding"; transcript_name "RP23-62E15.8-002"; exon_number 3; exon_id "OTTMUSE00000780175.1"; tag "RNA_Seq_supported_partial"; protein_id "OTTMUSP00000081659.1";
chr6	havana	UTR	43154237	43157169	.	+	.	gene_id "OTTMUSG00000057728.2"; transcript_id "OTTMUST00000156279.1"; gene_type "protein_coding"; gene_name "Olfr237-ps1"; transcript_type "protein_coding"; transcript_name "RP23-62E15.8-002"; exon_number 3; exon_id "OTTMUSE00000780175.1"; tag "RNA_Seq_supported_partial"; protein_id "OTTMUSP00000081659.1";
chr6	havana	exon	43146567	43146778	.	+	.	gene_id "OTTMUSG00000057728.2"; transcript_id "OTTMUST00000156280.1"; gene_type "protein_coding"; gene_name "Olfr237-ps1"; transcript_type "protein_coding"; transcript_name "RP23-62E15.8-003"; exon_number 1; exon_id "OTTMUSE00000780173.1"; tag "RNA_Seq_supported_partial"; protein_id "OTTMUSP00000081660.1";
chr6	havana	exon	43153267	43157169	.	+	.	gene_id "OTTMUSG00000057728.2"; transcript_id "OTTMUST00000156280.1"; gene_type "protein_coding"; gene_name "Olfr237-ps1"; transcript_type "protein_coding"; transcript_name "RP23-62E15.8-003"; exon_number 2; exon_id "OTTMUSE00000780175.1"; tag "RNA_Seq_supported_partial"; protein_id "OTTMUSP00000081660.1";
chr6	havana	CDS	43153307	43154236	.	+	0	gene_id "OTTMUSG00000057728.2"; transcript_id "OTTMUST00000156280.1"; gene_type "protein_coding"; gene_name "Olfr237-ps1"; transcript_type "protein_coding"; transcript_name "RP23-62E15.8-003"; exon_number 2; exon_id "OTTMUSE00000780175.1"; tag "RNA_Seq_supported_partial"; protein_id "OTTMUSP00000081660.1";
chr6	havana	start_codon	43153307	43153309	.	+	0	gene_id "OTTMUSG00000057728.2"; transcript_id "OTTMUST00000156280.1"; gene_type "protein_coding"; gene_name "Olfr237-ps1"; transcript_type "protein_coding"; transcript_name "RP23-62E15.8-003"; exon_number 2; exon_id "OTTMUSE00000780175.1"; tag "RNA_Seq_supported_partial"; protein_id "OTTMUSP00000081660.1";
chr6	havana	stop_codon	43154237	43154239	.	+	0	gene_id "OTTMUSG00000057728.2"; transcript_id "OTTMUST00000156280.1"; gene_type "protein_coding"; gene_name "Olfr237-ps1"; transcript_type "protein_coding"; transcript_name "RP23-62E15.8-003"; exon_number 2; exon_id "OTTMUSE00000780175.1"; tag "RNA_Seq_supported_partial"; protein_id "OTTMUSP00000081660.1";
chr6	havana	UTR	43146567	43146778	.	+	.	gene_id "OTTMUSG00000057728.2"; transcript_id "OTTMUST00000156280.1"; gene_type "protein_coding"; gene_name "Olfr237-ps1"; transcript_type "protein_coding"; transcript_name "RP23-62E15.8-003"; exon_number 1; exon_id "OTTMUSE00000780173.1"; tag "RNA_Seq_supported_partial"; protein_id "OTTMUSP00000081660.1";
chr6	havana	UTR	43153267	43153306	.	+	.	gene_id "OTTMUSG00000057728.2"; transcript_id "OTTMUST00000156280.1"; gene_type "protein_coding"; gene_name "Olfr237-ps1"; transcript_type "protein_coding"; transcript_name "RP23-62E15.8-003"; exon_number 2; exon_id "OTTMUSE00000780175.1"; tag "RNA_Seq_supported_partial"; protein_id "OTTMUSP00000081660.1";
chr6	havana	UTR	43154237	43157169	.	+	.	gene_id "OTTMUSG00000057728.2"; transcript_id "OTTMUST00000156280.1"; gene_type "protein_coding"; gene_name "Olfr237-ps1"; transcript_type "protein_coding"; transcript_name "RP23-62E15.8-003"; exon_number 2; exon_id "OTTMUSE00000780175.1"; tag "RNA_Seq_supported_partial"; protein_id "OTTMUSP00000081660.1";
chr6	havana	exon	43153262	43154261	.	+	.	gene_id "OTTMUSG00000057728.2"; transcript_id "OTTMUST00000141799.1"; gene_type "protein_coding"; gene_name "Olfr237-ps1"; transcript_type "protein_coding"; transcript_name "RP23-62E15.8-001"; exon_number 1; exon_id "OTTMUSE00000716728.1"; protein_id "OTTMUSP00000074036.1";
chr6	havana	CDS	43153307	43154236	.	+	0	gene_id "OTTMUSG00000057728.2"; transcript_id "OTTMUST00000141799.1"; gene_type "protein_coding"; gene_name "Olfr237-ps1"; transcript_type "protein_coding"; transcript_name "RP23-62E15.8-001"; exon_number 1; exon_id "OTTMUSE00000716728.1"; protein_id "OTTMUSP00000074036.1";
chr6	havana	start_codon	43153307	43153309	.	+	0	gene_id "OTTMUSG00000057728.2"; transcript_id "OTTMUST00000141799.1"; gene_type "protein_coding"; gene_name "Olfr237-ps1"; transcript_type "protein_coding"; transcript_name "RP23-62E15.8-001"; exon_number 1; exon_id "OTTMUSE00000716728.1"; protein_id "OTTMUSP00000074036.1";
chr6	havana	stop_codon	43154237	43154239	.	+	0	gene_id "OTTMUSG00000057728.2"; transcript_id "OTTMUST00000141799.1"; gene_type "protein_coding"; gene_name "Olfr237-ps1"; transcript_type "protein_coding"; transcript_name "RP23-62E15.8-001"; exon_number 1; exon_id "OTTMUSE00000716728.1"; protein_id "OTTMUSP00000074036.1";
chr6	havana	UTR	43153262	43153306	.	+	.	gene_id "OTTMUSG00000057728.2"; transcript_id "OTTMUST00000141799.1"; gene_type "protein_coding"; gene_name "Olfr237-ps1"; transcript_type "protein_coding"; transcript_name "RP23-62E15.8-001"; exon_number 1; exon_id "OTTMUSE00000716728.1"; protein_id "OTTMUSP00000074036.1";
chr6	havana	UTR	43154237	43154261	.	+	.	gene_id "OTTMUSG00000057728.2"; transcript_id "OTTMUST00000141799.1"; gene_type "protein_coding"; gene_name "Olfr237-ps1"; transcript_type "protein_coding"; transcript_name "RP23-62E15.8-001"; exon_number 1; exon_id "OTTMUSE00000716728.1"; protein_id "OTTMUSP00000074036.1";
chr6	havana	exon	43163282	43163382	.	+	.	gene_id "OTTMUSG00000057729.2"; transcript_id "OTTMUST00000141800.2"; gene_type "protein_coding"; gene_name "Olfr437"; transcript_type "protein_coding"; transcript_name "RP23-62E15.9-001"; exon_number 1; exon_id "OTTMUSE00000776934.1"; tag "RNA_Seq_supported_partial"; protein_id "OTTMUSP00000080703.1";
chr6	havana	exon	43167011	43169861	.	+	.	gene_id "OTTMUSG00000057729.2"; transcript_id "OTTMUST00000141800.2"; gene_type "protein_coding"; gene_name "Olfr437"; transcript_type "protein_coding"; transcript_name "RP23-62E15.9-001"; exon_number 2; exon_id "OTTMUSE00000776933.1"; tag "RNA_Seq_supported_partial"; protein_id "OTTMUSP00000080703.1";
chr6	havana	CDS	43167060	43167989	.	+	0	gene_id "OTTMUSG00000057729.2"; transcript_id "OTTMUST00000141800.2"; gene_type "protein_coding"; gene_name "Olfr437"; transcript_type "protein_coding"; transcript_name "RP23-62E15.9-001"; exon_number 2; exon_id "OTTMUSE00000776933.1"; tag "RNA_Seq_supported_partial"; protein_id "OTTMUSP00000080703.1";
chr6	havana	start_codon	43167060	43167062	.	+	0	gene_id "OTTMUSG00000057729.2"; transcript_id "OTTMUST00000141800.2"; gene_type "protein_coding"; gene_name "Olfr437"; transcript_type "protein_coding"; transcript_name "RP23-62E15.9-001"; exon_number 2; exon_id "OTTMUSE00000776933.1"; tag "RNA_Seq_supported_partial"; protein_id "OTTMUSP00000080703.1";
chr6	havana	stop_codon	43167990	43167992	.	+	0	gene_id "OTTMUSG00000057729.2"; transcript_id "OTTMUST00000141800.2"; gene_type "protein_coding"; gene_name "Olfr437"; transcript_type "protein_coding"; transcript_name "RP23-62E15.9-001"; exon_number 2; exon_id "OTTMUSE00000776933.1"; tag "RNA_Seq_supported_partial"; protein_id "OTTMUSP00000080703.1";
chr6	havana	UTR	43163282	43163382	.	+	.	gene_id "OTTMUSG00000057729.2"; transcript_id "OTTMUST00000141800.2"; gene_type "protein_coding"; gene_name "Olfr437"; transcript_type "protein_coding"; transcript_name "RP23-62E15.9-001"; exon_number 1; exon_id "OTTMUSE00000776934.1"; tag "RNA_Seq_supported_partial"; protein_id "OTTMUSP00000080703.1";
chr6	havana	UTR	43167011	43167059	.	+	.	gene_id "OTTMUSG00000057729.2"; transcript_id "OTTMUST00000141800.2"; gene_type "protein_coding"; gene_name "Olfr437"; transcript_type "protein_coding"; transcript_name "RP23-62E15.9-001"; exon_number 2; exon_id "OTTMUSE00000776933.1"; tag "RNA_Seq_supported_partial"; protein_id "OTTMUSP00000080703.1";
chr6	havana	UTR	43167990	43169861	.	+	.	gene_id "OTTMUSG00000057729.2"; transcript_id "OTTMUST00000141800.2"; gene_type "protein_coding"; gene_name "Olfr437"; transcript_type "protein_coding"; transcript_name "RP23-62E15.9-001"; exon_number 2; exon_id "OTTMUSE00000776933.1"; tag "RNA_Seq_supported_partial"; protein_id "OTTMUSP00000080703.1";
chr6	havana	exon	43172140	43172339	.	+	.	gene_id "OTTMUSG00000057730.2"; transcript_id "OTTMUST00000155399.1"; gene_type "protein_coding"; gene_name "Olfr13"; transcript_type "protein_coding"; transcript_name "RP23-62E15.10-002"; exon_number 1; exon_id "OTTMUSE00000776936.1"; tag "RNA_Seq_supported_partial"; protein_id "OTTMUSP00000080704.1";
chr6	havana	exon	43173984	43177460	.	+	.	gene_id "OTTMUSG00000057730.2"; transcript_id "OTTMUST00000155399.1"; gene_type "protein_coding"; gene_name "Olfr13"; transcript_type "protein_coding"; transcript_name "RP23-62E15.10-002"; exon_number 2; exon_id "OTTMUSE00000776935.1"; tag "RNA_Seq_supported_partial"; protein_id "OTTMUSP00000080704.1";
chr6	havana	CDS	43173988	43174917	.	+	0	gene_id "OTTMUSG00000057730.2"; transcript_id "OTTMUST00000155399.1"; gene_type "protein_coding"; gene_name "Olfr13"; transcript_type "protein_coding"; transcript_name "RP23-62E15.10-002"; exon_number 2; exon_id "OTTMUSE00000776935.1"; tag "RNA_Seq_supported_partial"; protein_id "OTTMUSP00000080704.1";
chr6	havana	start_codon	43173988	43173990	.	+	0	gene_id "OTTMUSG00000057730.2"; transcript_id "OTTMUST00000155399.1"; gene_type "protein_coding"; gene_name "Olfr13"; transcript_type "protein_coding"; transcript_name "RP23-62E15.10-002"; exon_number 2; exon_id "OTTMUSE00000776935.1"; tag "RNA_Seq_supported_partial"; protein_id "OTTMUSP00000080704.1";
chr6	havana	stop_codon	43174918	43174920	.	+	0	gene_id "OTTMUSG00000057730.2"; transcript_id "OTTMUST00000155399.1"; gene_type "protein_coding"; gene_name "Olfr13"; transcript_type "protein_coding"; transcript_name "RP23-62E15.10-002"; exon_number 2; exon_id "OTTMUSE00000776935.1"; tag "RNA_Seq_supported_partial"; protein_id "OTTMUSP00000080704.1";
chr6	havana	UTR	43172140	43172339	.	+	.	gene_id "OTTMUSG00000057730.2"; transcript_id "OTTMUST00000155399.1"; gene_type "protein_coding"; gene_name "Olfr13"; transcript_type "protein_coding"; transcript_name "RP23-62E15.10-002"; exon_number 1; exon_id "OTTMUSE00000776936.1"; tag "RNA_Seq_supported_partial"; protein_id "OTTMUSP00000080704.1";
chr6	havana	UTR	43173984	43173987	.	+	.	gene_id "OTTMUSG00000057730.2"; transcript_id "OTTMUST00000155399.1"; gene_type "protein_coding"; gene_name "Olfr13"; transcript_type "protein_coding"; transcript_name "RP23-62E15.10-002"; exon_number 2; exon_id "OTTMUSE00000776935.1"; tag "RNA_Seq_supported_partial"; protein_id "OTTMUSP00000080704.1";
chr6	havana	UTR	43174918	43177460	.	+	.	gene_id "OTTMUSG00000057730.2"; transcript_id "OTTMUST00000155399.1"; gene_type "protein_coding"; gene_name "Olfr13"; transcript_type "protein_coding"; transcript_name "RP23-62E15.10-002"; exon_number 2; exon_id "OTTMUSE00000776935.1"; tag "RNA_Seq_supported_partial"; protein_id "OTTMUSP00000080704.1";
chr6	havana	exon	43173952	43175005	.	+	.	gene_id "OTTMUSG00000057730.2"; transcript_id "OTTMUST00000141801.1"; gene_type "protein_coding"; gene_name "Olfr13"; transcript_type "protein_coding"; transcript_name "RP23-62E15.10-001"; exon_number 1; exon_id "OTTMUSE00000716731.1"; protein_id "OTTMUSP00000074038.1";
chr6	havana	CDS	43173988	43174917	.	+	0	gene_id "OTTMUSG00000057730.2"; transcript_id "OTTMUST00000141801.1"; gene_type "protein_coding"; gene_name "Olfr13"; transcript_type "protein_coding"; transcript_name "RP23-62E15.10-001"; exon_number 1; exon_id "OTTMUSE00000716731.1"; protein_id "OTTMUSP00000074038.1";
chr6	havana	start_codon	43173988	43173990	.	+	0	gene_id "OTTMUSG00000057730.2"; transcript_id "OTTMUST00000141801.1"; gene_type "protein_coding"; gene_name "Olfr13"; transcript_type "protein_coding"; transcript_name "RP23-62E15.10-001"; exon_number 1; exon_id "OTTMUSE00000716731.1"; protein_id "OTTMUSP00000074038.1";
chr6	havana	stop_codon	43174918	43174920	.	+	0	gene_id "OTTMUSG00000057730.2"; transcript_id "OTTMUST00000141801.1"; gene_type "protein_coding"; gene_name "Olfr13"; transcript_type "protein_coding"; transcript_name "RP23-62E15.10-001"; exon_number 1; exon_id "OTTMUSE00000716731.1"; protein_id "OTTMUSP00000074038.1";
chr6	havana	UTR	43173952	43173987	.	+	.	gene_id "OTTMUSG00000057730.2"; transcript_id "OTTMUST00000141801.1"; gene_type "protein_coding"; gene_name "Olfr13"; transcript_type "protein_coding"; transcript_name "RP23-62E15.10-001"; exon_number 1; exon_id "OTTMUSE00000716731.1"; protein_id "OTTMUSP00000074038.1";
chr6	havana	UTR	43174918	43175005	.	+	.	gene_id "OTTMUSG00000057730.2"; transcript_id "OTTMUST00000141801.1"; gene_type "protein_coding"; gene_name "Olfr13"; transcript_type "protein_coding"; transcript_name "RP23-62E15.10-001"; exon_number 1; exon_id "OTTMUSE00000716731.1"; protein_id "OTTMUSP00000074038.1";
chr6	havana	exon	43187171	43187393	.	+	.	gene_id "OTTMUSG00000057731.1"; transcript_id "OTTMUST00000141802.1"; gene_type "unprocessed_pseudogene"; gene_name "Olfr436-ps1"; transcript_type "unprocessed_pseudogene"; transcript_name "RP23-62E15.11-001"; exon_number 1; exon_id "OTTMUSE00000716733.1";
chr6	havana	exon	43187636	43187696	.	+	.	gene_id "OTTMUSG00000057731.1"; transcript_id "OTTMUST00000141802.1"; gene_type "unprocessed_pseudogene"; gene_name "Olfr436-ps1"; transcript_type "unprocessed_pseudogene"; transcript_name "RP23-62E15.11-001"; exon_number 2; exon_id "OTTMUSE00000716732.1";
chr6	havana	exon	43197146	43197551	.	+	.	gene_id "OTTMUSG00000057770.4"; transcript_id "OTTMUST00000141886.4"; gene_type "protein_coding"; gene_name "Olfr435"; transcript_type "protein_coding"; transcript_name "RP23-62E15.12-001"; exon_number 1; exon_id "OTTMUSE00000776938.1"; tag "RNA_Seq_supported_partial"; tag "upstream_ATG"; protein_id "OTTMUSP00000080705.1";
chr6	havana	exon	43201366	43201459	.	+	.	gene_id "OTTMUSG00000057770.4"; transcript_id "OTTMUST00000141886.4"; gene_type "protein_coding"; gene_name "Olfr435"; transcript_type "protein_coding"; transcript_name "RP23-62E15.12-001"; exon_number 2; exon_id "OTTMUSE00000776937.1"; tag "RNA_Seq_supported_partial"; tag "upstream_ATG"; protein_id "OTTMUSP00000080705.1";
chr6	havana	exon	43201639	43203629	.	+	.	gene_id "OTTMUSG00000057770.4"; transcript_id "OTTMUST00000141886.4"; gene_type "protein_coding"; gene_name "Olfr435"; transcript_type "protein_coding"; transcript_name "RP23-62E15.12-001"; exon_number 3; exon_id "OTTMUSE00000776939.2"; tag "RNA_Seq_supported_partial"; tag "upstream_ATG"; protein_id "OTTMUSP00000080705.1";
chr6	havana	CDS	43201646	43202584	.	+	0	gene_id "OTTMUSG00000057770.4"; transcript_id "OTTMUST00000141886.4"; gene_type "protein_coding"; gene_name "Olfr435"; transcript_type "protein_coding"; transcript_name "RP23-62E15.12-001"; exon_number 3; exon_id "OTTMUSE00000776939.2"; tag "RNA_Seq_supported_partial"; tag "upstream_ATG"; protein_id "OTTMUSP00000080705.1";
chr6	havana	start_codon	43201646	43201648	.	+	0	gene_id "OTTMUSG00000057770.4"; transcript_id "OTTMUST00000141886.4"; gene_type "protein_coding"; gene_name "Olfr435"; transcript_type "protein_coding"; transcript_name "RP23-62E15.12-001"; exon_number 3; exon_id "OTTMUSE00000776939.2"; tag "RNA_Seq_supported_partial"; tag "upstream_ATG"; protein_id "OTTMUSP00000080705.1";
chr6	havana	stop_codon	43202585	43202587	.	+	0	gene_id "OTTMUSG00000057770.4"; transcript_id "OTTMUST00000141886.4"; gene_type "protein_coding"; gene_name "Olfr435"; transcript_type "protein_coding"; transcript_name "RP23-62E15.12-001"; exon_number 3; exon_id "OTTMUSE00000776939.2"; tag "RNA_Seq_supported_partial"; tag "upstream_ATG"; protein_id "OTTMUSP00000080705.1";
chr6	havana	UTR	43197146	43197551	.	+	.	gene_id "OTTMUSG00000057770.4"; transcript_id "OTTMUST00000141886.4"; gene_type "protein_coding"; gene_name "Olfr435"; transcript_type "protein_coding"; transcript_name "RP23-62E15.12-001"; exon_number 1; exon_id "OTTMUSE00000776938.1"; tag "RNA_Seq_supported_partial"; tag "upstream_ATG"; protein_id "OTTMUSP00000080705.1";
chr6	havana	UTR	43201366	43201459	.	+	.	gene_id "OTTMUSG00000057770.4"; transcript_id "OTTMUST00000141886.4"; gene_type "protein_coding"; gene_name "Olfr435"; transcript_type "protein_coding"; transcript_name "RP23-62E15.12-001"; exon_number 2; exon_id "OTTMUSE00000776937.1"; tag "RNA_Seq_supported_partial"; tag "upstream_ATG"; protein_id "OTTMUSP00000080705.1";
chr6	havana	UTR	43201639	43201645	.	+	.	gene_id "OTTMUSG00000057770.4"; transcript_id "OTTMUST00000141886.4"; gene_type "protein_coding"; gene_name "Olfr435"; transcript_type "protein_coding"; transcript_name "RP23-62E15.12-001"; exon_number 3; exon_id "OTTMUSE00000776939.2"; tag "RNA_Seq_supported_partial"; tag "upstream_ATG"; protein_id "OTTMUSP00000080705.1";
chr6	havana	UTR	43202585	43203629	.	+	.	gene_id "OTTMUSG00000057770.4"; transcript_id "OTTMUST00000141886.4"; gene_type "protein_coding"; gene_name "Olfr435"; transcript_type "protein_coding"; transcript_name "RP23-62E15.12-001"; exon_number 3; exon_id "OTTMUSE00000776939.2"; tag "RNA_Seq_supported_partial"; tag "upstream_ATG"; protein_id "OTTMUSP00000080705.1";
chr6	havana	exon	43213021	43213135	.	+	.	gene_id "OTTMUSG00000057772.4"; transcript_id "OTTMUST00000156281.1"; gene_type "protein_coding"; gene_name "Olfr434"; transcript_type "processed_transcript"; transcript_name "RP23-62E15.14-003"; exon_number 1; exon_id "OTTMUSE00000780179.1"; tag "RNA_Seq_supported_partial";
chr6	havana	exon	43217073	43218053	.	+	.	gene_id "OTTMUSG00000057772.4"; transcript_id "OTTMUST00000156281.1"; gene_type "protein_coding"; gene_name "Olfr434"; transcript_type "processed_transcript"; transcript_name "RP23-62E15.14-003"; exon_number 2; exon_id "OTTMUSE00000780178.1"; tag "RNA_Seq_supported_partial";
chr6	havana	exon	43213021	43213135	.	+	.	gene_id "OTTMUSG00000057772.4"; transcript_id "OTTMUST00000141888.3"; gene_type "protein_coding"; gene_name "Olfr434"; transcript_type "protein_coding"; transcript_name "RP23-62E15.14-002"; exon_number 1; exon_id "OTTMUSE00000780179.1"; tag "alternative_5_UTR"; tag "RNA_Seq_supported_partial"; tag "upstream_ATG"; protein_id "OTTMUSP00000074087.2";
chr6	havana	exon	43216911	43218113	.	+	.	gene_id "OTTMUSG00000057772.4"; transcript_id "OTTMUST00000141888.3"; gene_type "protein_coding"; gene_name "Olfr434"; transcript_type "protein_coding"; transcript_name "RP23-62E15.14-002"; exon_number 2; exon_id "OTTMUSE00000733115.2"; tag "alternative_5_UTR"; tag "RNA_Seq_supported_partial"; tag "upstream_ATG"; protein_id "OTTMUSP00000074087.2";
chr6	havana	CDS	43216915	43217877	.	+	0	gene_id "OTTMUSG00000057772.4"; transcript_id "OTTMUST00000141888.3"; gene_type "protein_coding"; gene_name "Olfr434"; transcript_type "protein_coding"; transcript_name "RP23-62E15.14-002"; exon_number 2; exon_id "OTTMUSE00000733115.2"; tag "alternative_5_UTR"; tag "RNA_Seq_supported_partial"; tag "upstream_ATG"; protein_id "OTTMUSP00000074087.2";
chr6	havana	start_codon	43216915	43216917	.	+	0	gene_id "OTTMUSG00000057772.4"; transcript_id "OTTMUST00000141888.3"; gene_type "protein_coding"; gene_name "Olfr434"; transcript_type "protein_coding"; transcript_name "RP23-62E15.14-002"; exon_number 2; exon_id "OTTMUSE00000733115.2"; tag "alternative_5_UTR"; tag "RNA_Seq_supported_partial"; tag "upstream_ATG"; protein_id "OTTMUSP00000074087.2";
chr6	havana	stop_codon	43217878	43217880	.	+	0	gene_id "OTTMUSG00000057772.4"; transcript_id "OTTMUST00000141888.3"; gene_type "protein_coding"; gene_name "Olfr434"; transcript_type "protein_coding"; transcript_name "RP23-62E15.14-002"; exon_number 2; exon_id "OTTMUSE00000733115.2"; tag "alternative_5_UTR"; tag "RNA_Seq_supported_partial"; tag "upstream_ATG"; protein_id "OTTMUSP00000074087.2";
chr6	havana	UTR	43213021	43213135	.	+	.	gene_id "OTTMUSG00000057772.4"; transcript_id "OTTMUST00000141888.3"; gene_type "protein_coding"; gene_name "Olfr434"; transcript_type "protein_coding"; transcript_name "RP23-62E15.14-002"; exon_number 1; exon_id "OTTMUSE00000780179.1"; tag "alternative_5_UTR"; tag "RNA_Seq_supported_partial"; tag "upstream_ATG"; protein_id "OTTMUSP00000074087.2";
chr6	havana	UTR	43216911	43216914	.	+	.	gene_id "OTTMUSG00000057772.4"; transcript_id "OTTMUST00000141888.3"; gene_type "protein_coding"; gene_name "Olfr434"; transcript_type "protein_coding"; transcript_name "RP23-62E15.14-002"; exon_number 2; exon_id "OTTMUSE00000733115.2"; tag "alternative_5_UTR"; tag "RNA_Seq_supported_partial"; tag "upstream_ATG"; protein_id "OTTMUSP00000074087.2";
chr6	havana	UTR	43217878	43218113	.	+	.	gene_id "OTTMUSG00000057772.4"; transcript_id "OTTMUST00000141888.3"; gene_type "protein_coding"; gene_name "Olfr434"; transcript_type "protein_coding"; transcript_name "RP23-62E15.14-002"; exon_number 2; exon_id "OTTMUSE00000733115.2"; tag "alternative_5_UTR"; tag "RNA_Seq_supported_partial"; tag "upstream_ATG"; protein_id "OTTMUSP00000074087.2";
chr6	havana	exon	43216883	43217938	.	+	.	gene_id "OTTMUSG00000057772.4"; transcript_id "OTTMUST00000141889.1"; gene_type "protein_coding"; gene_name "Olfr434"; transcript_type "protein_coding"; transcript_name "RP23-62E15.14-001"; exon_number 1; exon_id "OTTMUSE00000716980.1"; protein_id "OTTMUSP00000074088.1";
chr6	havana	CDS	43216915	43217877	.	+	0	gene_id "OTTMUSG00000057772.4"; transcript_id "OTTMUST00000141889.1"; gene_type "protein_coding"; gene_name "Olfr434"; transcript_type "protein_coding"; transcript_name "RP23-62E15.14-001"; exon_number 1; exon_id "OTTMUSE00000716980.1"; protein_id "OTTMUSP00000074088.1";
chr6	havana	start_codon	43216915	43216917	.	+	0	gene_id "OTTMUSG00000057772.4"; transcript_id "OTTMUST00000141889.1"; gene_type "protein_coding"; gene_name "Olfr434"; transcript_type "protein_coding"; transcript_name "RP23-62E15.14-001"; exon_number 1; exon_id "OTTMUSE00000716980.1"; protein_id "OTTMUSP00000074088.1";
chr6	havana	stop_codon	43217878	43217880	.	+	0	gene_id "OTTMUSG00000057772.4"; transcript_id "OTTMUST00000141889.1"; gene_type "protein_coding"; gene_name "Olfr434"; transcript_type "protein_coding"; transcript_name "RP23-62E15.14-001"; exon_number 1; exon_id "OTTMUSE00000716980.1"; protein_id "OTTMUSP00000074088.1";
chr6	havana	UTR	43216883	43216914	.	+	.	gene_id "OTTMUSG00000057772.4"; transcript_id "OTTMUST00000141889.1"; gene_type "protein_coding"; gene_name "Olfr434"; transcript_type "protein_coding"; transcript_name "RP23-62E15.14-001"; exon_number 1; exon_id "OTTMUSE00000716980.1"; protein_id "OTTMUSP00000074088.1";
chr6	havana	UTR	43217878	43217938	.	+	.	gene_id "OTTMUSG00000057772.4"; transcript_id "OTTMUST00000141889.1"; gene_type "protein_coding"; gene_name "Olfr434"; transcript_type "protein_coding"; transcript_name "RP23-62E15.14-001"; exon_number 1; exon_id "OTTMUSE00000716980.1"; protein_id "OTTMUSP00000074088.1";
chr6	havana	exon	43231529	43231628	.	+	.	gene_id "OTTMUSG00000057773.2"; transcript_id "OTTMUST00000155400.1"; gene_type "protein_coding"; gene_name "Olfr47"; transcript_type "protein_coding"; transcript_name "RP23-62E15.15-002"; exon_number 1; exon_id "OTTMUSE00000776942.1"; tag "RNA_Seq_supported_partial"; protein_id "OTTMUSP00000080706.1";
chr6	havana	exon	43233850	43233998	.	+	.	gene_id "OTTMUSG00000057773.2"; transcript_id "OTTMUST00000155400.1"; gene_type "protein_coding"; gene_name "Olfr47"; transcript_type "protein_coding"; transcript_name "RP23-62E15.15-002"; exon_number 2; exon_id "OTTMUSE00000776941.1"; tag "RNA_Seq_supported_partial"; protein_id "OTTMUSP00000080706.1";
chr6	havana	exon	43235606	43236959	.	+	.	gene_id "OTTMUSG00000057773.2"; transcript_id "OTTMUST00000155400.1"; gene_type "protein_coding"; gene_name "Olfr47"; transcript_type "protein_coding"; transcript_name "RP23-62E15.15-002"; exon_number 3; exon_id "OTTMUSE00000776940.1"; tag "RNA_Seq_supported_partial"; protein_id "OTTMUSP00000080706.1";
chr6	havana	CDS	43235610	43236572	.	+	0	gene_id "OTTMUSG00000057773.2"; transcript_id "OTTMUST00000155400.1"; gene_type "protein_coding"; gene_name "Olfr47"; transcript_type "protein_coding"; transcript_name "RP23-62E15.15-002"; exon_number 3; exon_id "OTTMUSE00000776940.1"; tag "RNA_Seq_supported_partial"; protein_id "OTTMUSP00000080706.1";
chr6	havana	start_codon	43235610	43235612	.	+	0	gene_id "OTTMUSG00000057773.2"; transcript_id "OTTMUST00000155400.1"; gene_type "protein_coding"; gene_name "Olfr47"; transcript_type "protein_coding"; transcript_name "RP23-62E15.15-002"; exon_number 3; exon_id "OTTMUSE00000776940.1"; tag "RNA_Seq_supported_partial"; protein_id "OTTMUSP00000080706.1";
chr6	havana	stop_codon	43236573	43236575	.	+	0	gene_id "OTTMUSG00000057773.2"; transcript_id "OTTMUST00000155400.1"; gene_type "protein_coding"; gene_name "Olfr47"; transcript_type "protein_coding"; transcript_name "RP23-62E15.15-002"; exon_number 3; exon_id "OTTMUSE00000776940.1"; tag "RNA_Seq_supported_partial"; protein_id "OTTMUSP00000080706.1";
chr6	havana	UTR	43231529	43231628	.	+	.	gene_id "OTTMUSG00000057773.2"; transcript_id "OTTMUST00000155400.1"; gene_type "protein_coding"; gene_name "Olfr47"; transcript_type "protein_coding"; transcript_name "RP23-62E15.15-002"; exon_number 1; exon_id "OTTMUSE00000776942.1"; tag "RNA_Seq_supported_partial"; protein_id "OTTMUSP00000080706.1";
chr6	havana	UTR	43233850	43233998	.	+	.	gene_id "OTTMUSG00000057773.2"; transcript_id "OTTMUST00000155400.1"; gene_type "protein_coding"; gene_name "Olfr47"; transcript_type "protein_coding"; transcript_name "RP23-62E15.15-002"; exon_number 2; exon_id "OTTMUSE00000776941.1"; tag "RNA_Seq_supported_partial"; protein_id "OTTMUSP00000080706.1";
chr6	havana	UTR	43235606	43235609	.	+	.	gene_id "OTTMUSG00000057773.2"; transcript_id "OTTMUST00000155400.1"; gene_type "protein_coding"; gene_name "Olfr47"; transcript_type "protein_coding"; transcript_name "RP23-62E15.15-002"; exon_number 3; exon_id "OTTMUSE00000776940.1"; tag "RNA_Seq_supported_partial"; protein_id "OTTMUSP00000080706.1";
chr6	havana	UTR	43236573	43236959	.	+	.	gene_id "OTTMUSG00000057773.2"; transcript_id "OTTMUST00000155400.1"; gene_type "protein_coding"; gene_name "Olfr47"; transcript_type "protein_coding"; transcript_name "RP23-62E15.15-002"; exon_number 3; exon_id "OTTMUSE00000776940.1"; tag "RNA_Seq_supported_partial"; protein_id "OTTMUSP00000080706.1";
chr6	havana	exon	43235578	43236636	.	+	.	gene_id "OTTMUSG00000057773.2"; transcript_id "OTTMUST00000141890.1"; gene_type "protein_coding"; gene_name "Olfr47"; transcript_type "protein_coding"; transcript_name "RP23-62E15.15-001"; exon_number 1; exon_id "OTTMUSE00000716981.1"; protein_id "OTTMUSP00000074089.1";
chr6	havana	CDS	43235610	43236572	.	+	0	gene_id "OTTMUSG00000057773.2"; transcript_id "OTTMUST00000141890.1"; gene_type "protein_coding"; gene_name "Olfr47"; transcript_type "protein_coding"; transcript_name "RP23-62E15.15-001"; exon_number 1; exon_id "OTTMUSE00000716981.1"; protein_id "OTTMUSP00000074089.1";
chr6	havana	start_codon	43235610	43235612	.	+	0	gene_id "OTTMUSG00000057773.2"; transcript_id "OTTMUST00000141890.1"; gene_type "protein_coding"; gene_name "Olfr47"; transcript_type "protein_coding"; transcript_name "RP23-62E15.15-001"; exon_number 1; exon_id "OTTMUSE00000716981.1"; protein_id "OTTMUSP00000074089.1";
chr6	havana	stop_codon	43236573	43236575	.	+	0	gene_id "OTTMUSG00000057773.2"; transcript_id "OTTMUST00000141890.1"; gene_type "protein_coding"; gene_name "Olfr47"; transcript_type "protein_coding"; transcript_name "RP23-62E15.15-001"; exon_number 1; exon_id "OTTMUSE00000716981.1"; protein_id "OTTMUSP00000074089.1";
chr6	havana	UTR	43235578	43235609	.	+	.	gene_id "OTTMUSG00000057773.2"; transcript_id "OTTMUST00000141890.1"; gene_type "protein_coding"; gene_name "Olfr47"; transcript_type "protein_coding"; transcript_name "RP23-62E15.15-001"; exon_number 1; exon_id "OTTMUSE00000716981.1"; protein_id "OTTMUSP00000074089.1";
chr6	havana	UTR	43236573	43236636	.	+	.	gene_id "OTTMUSG00000057773.2"; transcript_id "OTTMUST00000141890.1"; gene_type "protein_coding"; gene_name "Olfr47"; transcript_type "protein_coding"; transcript_name "RP23-62E15.15-001"; exon_number 1; exon_id "OTTMUSE00000716981.1"; protein_id "OTTMUSP00000074089.1";
chr6	havana	exon	62929146	62929476	.	+	.	gene_id "OTTMUSG00000057515.1"; transcript_id "OTTMUST00000141431.1"; gene_type "unprocessed_pseudogene"; gene_name "RP24-346N18.1"; transcript_type "unprocessed_pseudogene"; transcript_name "RP24-346N18.1-001"; exon_number 1; exon_id "OTTMUSE00000715839.1";
chr6	havana	exon	73420314	73421218	.	-	.	gene_id "OTTMUSG00000057769.2"; transcript_id "OTTMUST00000141885.2"; gene_type "unprocessed_pseudogene"; gene_name "Olfr210-ps1"; transcript_type "unprocessed_pseudogene"; transcript_name "RP23-430N1.2-001"; exon_number 1; exon_id "OTTMUSE00000716975.2";
chr6	havana	exon	116489091	116489294	.	+	.	gene_id "OTTMUSG00000056818.5"; transcript_id "OTTMUST00000140166.5"; gene_type "protein_coding"; gene_name "Olfr211"; transcript_type "protein_coding"; transcript_name "RP24-228N8.2-001"; exon_number 1; exon_id "OTTMUSE00000776944.1"; tag "RNA_Seq_supported_partial"; protein_id "OTTMUSP00000080707.1";
chr6	havana	exon	116493546	116498221	.	+	.	gene_id "OTTMUSG00000056818.5"; transcript_id "OTTMUST00000140166.5"; gene_type "protein_coding"; gene_name "Olfr211"; transcript_type "protein_coding"; transcript_name "RP24-228N8.2-001"; exon_number 2; exon_id "OTTMUSE00000776943.1"; tag "RNA_Seq_supported_partial"; protein_id "OTTMUSP00000080707.1";
chr6	havana	CDS	116493611	116494537	.	+	0	gene_id "OTTMUSG00000056818.5"; transcript_id "OTTMUST00000140166.5"; gene_type "protein_coding"; gene_name "Olfr211"; transcript_type "protein_coding"; transcript_name "RP24-228N8.2-001"; exon_number 2; exon_id "OTTMUSE00000776943.1"; tag "RNA_Seq_supported_partial"; protein_id "OTTMUSP00000080707.1";
chr6	havana	start_codon	116493611	116493613	.	+	0	gene_id "OTTMUSG00000056818.5"; transcript_id "OTTMUST00000140166.5"; gene_type "protein_coding"; gene_name "Olfr211"; transcript_type "protein_coding"; transcript_name "RP24-228N8.2-001"; exon_number 2; exon_id "OTTMUSE00000776943.1"; tag "RNA_Seq_supported_partial"; protein_id "OTTMUSP00000080707.1";
chr6	havana	stop_codon	116494538	116494540	.	+	0	gene_id "OTTMUSG00000056818.5"; transcript_id "OTTMUST00000140166.5"; gene_type "protein_coding"; gene_name "Olfr211"; transcript_type "protein_coding"; transcript_name "RP24-228N8.2-001"; exon_number 2; exon_id "OTTMUSE00000776943.1"; tag "RNA_Seq_supported_partial"; protein_id "OTTMUSP00000080707.1";
chr6	havana	UTR	116489091	116489294	.	+	.	gene_id "OTTMUSG00000056818.5"; transcript_id "OTTMUST00000140166.5"; gene_type "protein_coding"; gene_name "Olfr211"; transcript_type "protein_coding"; transcript_name "RP24-228N8.2-001"; exon_number 1; exon_id "OTTMUSE00000776944.1"; tag "RNA_Seq_supported_partial"; protein_id "OTTMUSP00000080707.1";
chr6	havana	UTR	116493546	116493610	.	+	.	gene_id "OTTMUSG00000056818.5"; transcript_id "OTTMUST00000140166.5"; gene_type "protein_coding"; gene_name "Olfr211"; transcript_type "protein_coding"; transcript_name "RP24-228N8.2-001"; exon_number 2; exon_id "OTTMUSE00000776943.1"; tag "RNA_Seq_supported_partial"; protein_id "OTTMUSP00000080707.1";
chr6	havana	UTR	116494538	116498221	.	+	.	gene_id "OTTMUSG00000056818.5"; transcript_id "OTTMUST00000140166.5"; gene_type "protein_coding"; gene_name "Olfr211"; transcript_type "protein_coding"; transcript_name "RP24-228N8.2-001"; exon_number 2; exon_id "OTTMUSE00000776943.1"; tag "RNA_Seq_supported_partial"; protein_id "OTTMUSP00000080707.1";
chr6	havana	exon	116506516	116506927	.	+	.	gene_id "OTTMUSG00000057303.2"; transcript_id "OTTMUST00000141027.1"; gene_type "protein_coding"; gene_name "Olfr212"; transcript_type "protein_coding"; transcript_name "RP24-228N8.3-001"; exon_number 1; exon_id "OTTMUSE00000714789.1"; protein_id "OTTMUSP00000073764.1";
chr6	havana	exon	116515706	116517965	.	+	.	gene_id "OTTMUSG00000057303.2"; transcript_id "OTTMUST00000141027.1"; gene_type "protein_coding"; gene_name "Olfr212"; transcript_type "protein_coding"; transcript_name "RP24-228N8.3-001"; exon_number 2; exon_id "OTTMUSE00000714790.1"; protein_id "OTTMUSP00000073764.1";
chr6	havana	CDS	116515779	116516759	.	+	0	gene_id "OTTMUSG00000057303.2"; transcript_id "OTTMUST00000141027.1"; gene_type "protein_coding"; gene_name "Olfr212"; transcript_type "protein_coding"; transcript_name "RP24-228N8.3-001"; exon_number 2; exon_id "OTTMUSE00000714790.1"; protein_id "OTTMUSP00000073764.1";
chr6	havana	start_codon	116515779	116515781	.	+	0	gene_id "OTTMUSG00000057303.2"; transcript_id "OTTMUST00000141027.1"; gene_type "protein_coding"; gene_name "Olfr212"; transcript_type "protein_coding"; transcript_name "RP24-228N8.3-001"; exon_number 2; exon_id "OTTMUSE00000714790.1"; protein_id "OTTMUSP00000073764.1";
chr6	havana	stop_codon	116516760	116516762	.	+	0	gene_id "OTTMUSG00000057303.2"; transcript_id "OTTMUST00000141027.1"; gene_type "protein_coding"; gene_name "Olfr212"; transcript_type "protein_coding"; transcript_name "RP24-228N8.3-001"; exon_number 2; exon_id "OTTMUSE00000714790.1"; protein_id "OTTMUSP00000073764.1";
chr6	havana	UTR	116506516	116506927	.	+	.	gene_id "OTTMUSG00000057303.2"; transcript_id "OTTMUST00000141027.1"; gene_type "protein_coding"; gene_name "Olfr212"; transcript_type "protein_coding"; transcript_name "RP24-228N8.3-001"; exon_number 1; exon_id "OTTMUSE00000714789.1"; protein_id "OTTMUSP00000073764.1";
chr6	havana	UTR	116515706	116515778	.	+	.	gene_id "OTTMUSG00000057303.2"; transcript_id "OTTMUST00000141027.1"; gene_type "protein_coding"; gene_name "Olfr212"; transcript_type "protein_coding"; transcript_name "RP24-228N8.3-001"; exon_number 2; exon_id "OTTMUSE00000714790.1"; protein_id "OTTMUSP00000073764.1";
chr6	havana	UTR	116516760	116517965	.	+	.	gene_id "OTTMUSG00000057303.2"; transcript_id "OTTMUST00000141027.1"; gene_type "protein_coding"; gene_name "Olfr212"; transcript_type "protein_coding"; transcript_name "RP24-228N8.3-001"; exon_number 2; exon_id "OTTMUSE00000714790.1"; protein_id "OTTMUSP00000073764.1";
chr6	havana	exon	116513513	116513543	.	+	.	gene_id "OTTMUSG00000057303.2"; transcript_id "OTTMUST00000158558.1"; gene_type "protein_coding"; gene_name "Olfr212"; transcript_type "protein_coding"; transcript_name "RP24-228N8.3-003"; exon_number 1; exon_id "OTTMUSE00000788255.1"; tag "alternative_5_UTR"; tag "RNA_Seq_supported_partial"; protein_id "OTTMUSP00000082427.1";
chr6	havana	exon	116515706	116517965	.	+	.	gene_id "OTTMUSG00000057303.2"; transcript_id "OTTMUST00000158558.1"; gene_type "protein_coding"; gene_name "Olfr212"; transcript_type "protein_coding"; transcript_name "RP24-228N8.3-003"; exon_number 2; exon_id "OTTMUSE00000714790.1"; tag "alternative_5_UTR"; tag "RNA_Seq_supported_partial"; protein_id "OTTMUSP00000082427.1";
chr6	havana	CDS	116515779	116516759	.	+	0	gene_id "OTTMUSG00000057303.2"; transcript_id "OTTMUST00000158558.1"; gene_type "protein_coding"; gene_name "Olfr212"; transcript_type "protein_coding"; transcript_name "RP24-228N8.3-003"; exon_number 2; exon_id "OTTMUSE00000714790.1"; tag "alternative_5_UTR"; tag "RNA_Seq_supported_partial"; protein_id "OTTMUSP00000082427.1";
chr6	havana	start_codon	116515779	116515781	.	+	0	gene_id "OTTMUSG00000057303.2"; transcript_id "OTTMUST00000158558.1"; gene_type "protein_coding"; gene_name "Olfr212"; transcript_type "protein_coding"; transcript_name "RP24-228N8.3-003"; exon_number 2; exon_id "OTTMUSE00000714790.1"; tag "alternative_5_UTR"; tag "RNA_Seq_supported_partial"; protein_id "OTTMUSP00000082427.1";
chr6	havana	stop_codon	116516760	116516762	.	+	0	gene_id "OTTMUSG00000057303.2"; transcript_id "OTTMUST00000158558.1"; gene_type "protein_coding"; gene_name "Olfr212"; transcript_type "protein_coding"; transcript_name "RP24-228N8.3-003"; exon_number 2; exon_id "OTTMUSE00000714790.1"; tag "alternative_5_UTR"; tag "RNA_Seq_supported_partial"; protein_id "OTTMUSP00000082427.1";
chr6	havana	UTR	116513513	116513543	.	+	.	gene_id "OTTMUSG00000057303.2"; transcript_id "OTTMUST00000158558.1"; gene_type "protein_coding"; gene_name "Olfr212"; transcript_type "protein_coding"; transcript_name "RP24-228N8.3-003"; exon_number 1; exon_id "OTTMUSE00000788255.1"; tag "alternative_5_UTR"; tag "RNA_Seq_supported_partial"; protein_id "OTTMUSP00000082427.1";
chr6	havana	UTR	116515706	116515778	.	+	.	gene_id "OTTMUSG00000057303.2"; transcript_id "OTTMUST00000158558.1"; gene_type "protein_coding"; gene_name "Olfr212"; transcript_type "protein_coding"; transcript_name "RP24-228N8.3-003"; exon_number 2; exon_id "OTTMUSE00000714790.1"; tag "alternative_5_UTR"; tag "RNA_Seq_supported_partial"; protein_id "OTTMUSP00000082427.1";
chr6	havana	UTR	116516760	116517965	.	+	.	gene_id "OTTMUSG00000057303.2"; transcript_id "OTTMUST00000158558.1"; gene_type "protein_coding"; gene_name "Olfr212"; transcript_type "protein_coding"; transcript_name "RP24-228N8.3-003"; exon_number 2; exon_id "OTTMUSE00000714790.1"; tag "alternative_5_UTR"; tag "RNA_Seq_supported_partial"; protein_id "OTTMUSP00000082427.1";
chr6	havana	exon	116513557	116513645	.	+	.	gene_id "OTTMUSG00000057303.2"; transcript_id "OTTMUST00000158559.1"; gene_type "protein_coding"; gene_name "Olfr212"; transcript_type "protein_coding"; transcript_name "RP24-228N8.3-002"; exon_number 1; exon_id "OTTMUSE00000788254.1"; tag "alternative_5_UTR"; tag "RNA_Seq_supported_partial"; protein_id "OTTMUSP00000082428.1";
chr6	havana	exon	116515706	116517965	.	+	.	gene_id "OTTMUSG00000057303.2"; transcript_id "OTTMUST00000158559.1"; gene_type "protein_coding"; gene_name "Olfr212"; transcript_type "protein_coding"; transcript_name "RP24-228N8.3-002"; exon_number 2; exon_id "OTTMUSE00000714790.1"; tag "alternative_5_UTR"; tag "RNA_Seq_supported_partial"; protein_id "OTTMUSP00000082428.1";
chr6	havana	CDS	116515779	116516759	.	+	0	gene_id "OTTMUSG00000057303.2"; transcript_id "OTTMUST00000158559.1"; gene_type "protein_coding"; gene_name "Olfr212"; transcript_type "protein_coding"; transcript_name "RP24-228N8.3-002"; exon_number 2; exon_id "OTTMUSE00000714790.1"; tag "alternative_5_UTR"; tag "RNA_Seq_supported_partial"; protein_id "OTTMUSP00000082428.1";
chr6	havana	start_codon	116515779	116515781	.	+	0	gene_id "OTTMUSG00000057303.2"; transcript_id "OTTMUST00000158559.1"; gene_type "protein_coding"; gene_name "Olfr212"; transcript_type "protein_coding"; transcript_name "RP24-228N8.3-002"; exon_number 2; exon_id "OTTMUSE00000714790.1"; tag "alternative_5_UTR"; tag "RNA_Seq_supported_partial"; protein_id "OTTMUSP00000082428.1";
chr6	havana	stop_codon	116516760	116516762	.	+	0	gene_id "OTTMUSG00000057303.2"; transcript_id "OTTMUST00000158559.1"; gene_type "protein_coding"; gene_name "Olfr212"; transcript_type "protein_coding"; transcript_name "RP24-228N8.3-002"; exon_number 2; exon_id "OTTMUSE00000714790.1"; tag "alternative_5_UTR"; tag "RNA_Seq_supported_partial"; protein_id "OTTMUSP00000082428.1";
chr6	havana	UTR	116513557	116513645	.	+	.	gene_id "OTTMUSG00000057303.2"; transcript_id "OTTMUST00000158559.1"; gene_type "protein_coding"; gene_name "Olfr212"; transcript_type "protein_coding"; transcript_name "RP24-228N8.3-002"; exon_number 1; exon_id "OTTMUSE00000788254.1"; tag "alternative_5_UTR"; tag "RNA_Seq_supported_partial"; protein_id "OTTMUSP00000082428.1";
chr6	havana	UTR	116515706	116515778	.	+	.	gene_id "OTTMUSG00000057303.2"; transcript_id "OTTMUST00000158559.1"; gene_type "protein_coding"; gene_name "Olfr212"; transcript_type "protein_coding"; transcript_name "RP24-228N8.3-002"; exon_number 2; exon_id "OTTMUSE00000714790.1"; tag "alternative_5_UTR"; tag "RNA_Seq_supported_partial"; protein_id "OTTMUSP00000082428.1";
chr6	havana	UTR	116516760	116517965	.	+	.	gene_id "OTTMUSG00000057303.2"; transcript_id "OTTMUST00000158559.1"; gene_type "protein_coding"; gene_name "Olfr212"; transcript_type "protein_coding"; transcript_name "RP24-228N8.3-002"; exon_number 2; exon_id "OTTMUSE00000714790.1"; tag "alternative_5_UTR"; tag "RNA_Seq_supported_partial"; protein_id "OTTMUSP00000082428.1";
chr6	havana	exon	116538456	116538564	.	+	.	gene_id "OTTMUSG00000057304.3"; transcript_id "OTTMUST00000141028.3"; gene_type "protein_coding"; gene_name "Olfr213"; transcript_type "protein_coding"; transcript_name "RP24-228N8.4-001"; exon_number 1; exon_id "OTTMUSE00000788256.1"; tag "RNA_Seq_supported_partial"; protein_id "OTTMUSP00000073765.1";
chr6	havana	exon	116540382	116544292	.	+	.	gene_id "OTTMUSG00000057304.3"; transcript_id "OTTMUST00000141028.3"; gene_type "protein_coding"; gene_name "Olfr213"; transcript_type "protein_coding"; transcript_name "RP24-228N8.4-001"; exon_number 2; exon_id "OTTMUSE00000733062.2"; tag "RNA_Seq_supported_partial"; protein_id "OTTMUSP00000073765.1";
chr6	havana	CDS	116540455	116541435	.	+	0	gene_id "OTTMUSG00000057304.3"; transcript_id "OTTMUST00000141028.3"; gene_type "protein_coding"; gene_name "Olfr213"; transcript_type "protein_coding"; transcript_name "RP24-228N8.4-001"; exon_number 2; exon_id "OTTMUSE00000733062.2"; tag "RNA_Seq_supported_partial"; protein_id "OTTMUSP00000073765.1";
chr6	havana	start_codon	116540455	116540457	.	+	0	gene_id "OTTMUSG00000057304.3"; transcript_id "OTTMUST00000141028.3"; gene_type "protein_coding"; gene_name "Olfr213"; transcript_type "protein_coding"; transcript_name "RP24-228N8.4-001"; exon_number 2; exon_id "OTTMUSE00000733062.2"; tag "RNA_Seq_supported_partial"; protein_id "OTTMUSP00000073765.1";
chr6	havana	stop_codon	116541436	116541438	.	+	0	gene_id "OTTMUSG00000057304.3"; transcript_id "OTTMUST00000141028.3"; gene_type "protein_coding"; gene_name "Olfr213"; transcript_type "protein_coding"; transcript_name "RP24-228N8.4-001"; exon_number 2; exon_id "OTTMUSE00000733062.2"; tag "RNA_Seq_supported_partial"; protein_id "OTTMUSP00000073765.1";
chr6	havana	UTR	116538456	116538564	.	+	.	gene_id "OTTMUSG00000057304.3"; transcript_id "OTTMUST00000141028.3"; gene_type "protein_coding"; gene_name "Olfr213"; transcript_type "protein_coding"; transcript_name "RP24-228N8.4-001"; exon_number 1; exon_id "OTTMUSE00000788256.1"; tag "RNA_Seq_supported_partial"; protein_id "OTTMUSP00000073765.1";
chr6	havana	UTR	116540382	116540454	.	+	.	gene_id "OTTMUSG00000057304.3"; transcript_id "OTTMUST00000141028.3"; gene_type "protein_coding"; gene_name "Olfr213"; transcript_type "protein_coding"; transcript_name "RP24-228N8.4-001"; exon_number 2; exon_id "OTTMUSE00000733062.2"; tag "RNA_Seq_supported_partial"; protein_id "OTTMUSP00000073765.1";
chr6	havana	UTR	116541436	116544292	.	+	.	gene_id "OTTMUSG00000057304.3"; transcript_id "OTTMUST00000141028.3"; gene_type "protein_coding"; gene_name "Olfr213"; transcript_type "protein_coding"; transcript_name "RP24-228N8.4-001"; exon_number 2; exon_id "OTTMUSE00000733062.2"; tag "RNA_Seq_supported_partial"; protein_id "OTTMUSP00000073765.1";
chr6	havana	exon	116554235	116554473	.	+	.	gene_id "OTTMUSG00000057305.2"; transcript_id "OTTMUST00000156283.1"; gene_type "protein_coding"; gene_name "Olfr214"; transcript_type "protein_coding"; transcript_name "RP24-228N8.5-002"; exon_number 1; exon_id "OTTMUSE00000780186.1"; tag "RNA_Seq_supported_partial"; protein_id "OTTMUSP00000081662.1";
chr6	havana	exon	116554906	116554976	.	+	.	gene_id "OTTMUSG00000057305.2"; transcript_id "OTTMUST00000156283.1"; gene_type "protein_coding"; gene_name "Olfr214"; transcript_type "protein_coding"; transcript_name "RP24-228N8.5-002"; exon_number 2; exon_id "OTTMUSE00000780185.1"; tag "RNA_Seq_supported_partial"; protein_id "OTTMUSP00000081662.1";
chr6	havana	exon	116556397	116557407	.	+	.	gene_id "OTTMUSG00000057305.2"; transcript_id "OTTMUST00000156283.1"; gene_type "protein_coding"; gene_name "Olfr214"; transcript_type "protein_coding"; transcript_name "RP24-228N8.5-002"; exon_number 3; exon_id "OTTMUSE00000780180.1"; tag "RNA_Seq_supported_partial"; protein_id "OTTMUSP00000081662.1";
chr6	havana	CDS	116556427	116557386	.	+	0	gene_id "OTTMUSG00000057305.2"; transcript_id "OTTMUST00000156283.1"; gene_type "protein_coding"; gene_name "Olfr214"; transcript_type "protein_coding"; transcript_name "RP24-228N8.5-002"; exon_number 3; exon_id "OTTMUSE00000780180.1"; tag "RNA_Seq_supported_partial"; protein_id "OTTMUSP00000081662.1";
chr6	havana	start_codon	116556427	116556429	.	+	0	gene_id "OTTMUSG00000057305.2"; transcript_id "OTTMUST00000156283.1"; gene_type "protein_coding"; gene_name "Olfr214"; transcript_type "protein_coding"; transcript_name "RP24-228N8.5-002"; exon_number 3; exon_id "OTTMUSE00000780180.1"; tag "RNA_Seq_supported_partial"; protein_id "OTTMUSP00000081662.1";
chr6	havana	stop_codon	116557387	116557389	.	+	0	gene_id "OTTMUSG00000057305.2"; transcript_id "OTTMUST00000156283.1"; gene_type "protein_coding"; gene_name "Olfr214"; transcript_type "protein_coding"; transcript_name "RP24-228N8.5-002"; exon_number 3; exon_id "OTTMUSE00000780180.1"; tag "RNA_Seq_supported_partial"; protein_id "OTTMUSP00000081662.1";
chr6	havana	exon	116559131	116560611	.	+	.	gene_id "OTTMUSG00000057305.2"; transcript_id "OTTMUST00000156283.1"; gene_type "protein_coding"; gene_name "Olfr214"; transcript_type "protein_coding"; transcript_name "RP24-228N8.5-002"; exon_number 4; exon_id "OTTMUSE00000780181.1"; tag "RNA_Seq_supported_partial"; protein_id "OTTMUSP00000081662.1";
chr6	havana	UTR	116554235	116554473	.	+	.	gene_id "OTTMUSG00000057305.2"; transcript_id "OTTMUST00000156283.1"; gene_type "protein_coding"; gene_name "Olfr214"; transcript_type "protein_coding"; transcript_name "RP24-228N8.5-002"; exon_number 1; exon_id "OTTMUSE00000780186.1"; tag "RNA_Seq_supported_partial"; protein_id "OTTMUSP00000081662.1";
chr6	havana	UTR	116554906	116554976	.	+	.	gene_id "OTTMUSG00000057305.2"; transcript_id "OTTMUST00000156283.1"; gene_type "protein_coding"; gene_name "Olfr214"; transcript_type "protein_coding"; transcript_name "RP24-228N8.5-002"; exon_number 2; exon_id "OTTMUSE00000780185.1"; tag "RNA_Seq_supported_partial"; protein_id "OTTMUSP00000081662.1";
chr6	havana	UTR	116556397	116556426	.	+	.	gene_id "OTTMUSG00000057305.2"; transcript_id "OTTMUST00000156283.1"; gene_type "protein_coding"; gene_name "Olfr214"; transcript_type "protein_coding"; transcript_name "RP24-228N8.5-002"; exon_number 3; exon_id "OTTMUSE00000780180.1"; tag "RNA_Seq_supported_partial"; protein_id "OTTMUSP00000081662.1";
chr6	havana	UTR	116557387	116557407	.	+	.	gene_id "OTTMUSG00000057305.2"; transcript_id "OTTMUST00000156283.1"; gene_type "protein_coding"; gene_name "Olfr214"; transcript_type "protein_coding"; transcript_name "RP24-228N8.5-002"; exon_number 3; exon_id "OTTMUSE00000780180.1"; tag "RNA_Seq_supported_partial"; protein_id "OTTMUSP00000081662.1";
chr6	havana	UTR	116559131	116560611	.	+	.	gene_id "OTTMUSG00000057305.2"; transcript_id "OTTMUST00000156283.1"; gene_type "protein_coding"; gene_name "Olfr214"; transcript_type "protein_coding"; transcript_name "RP24-228N8.5-002"; exon_number 4; exon_id "OTTMUSE00000780181.1"; tag "RNA_Seq_supported_partial"; protein_id "OTTMUSP00000081662.1";
chr6	havana	exon	116554237	116554281	.	+	.	gene_id "OTTMUSG00000057305.2"; transcript_id "OTTMUST00000156284.1"; gene_type "protein_coding"; gene_name "Olfr214"; transcript_type "protein_coding"; transcript_name "RP24-228N8.5-003"; exon_number 1; exon_id "OTTMUSE00000780182.1"; tag "RNA_Seq_supported_partial"; protein_id "OTTMUSP00000081663.1";
chr6	havana	exon	116554906	116554976	.	+	.	gene_id "OTTMUSG00000057305.2"; transcript_id "OTTMUST00000156284.1"; gene_type "protein_coding"; gene_name "Olfr214"; transcript_type "protein_coding"; transcript_name "RP24-228N8.5-003"; exon_number 2; exon_id "OTTMUSE00000780185.1"; tag "RNA_Seq_supported_partial"; protein_id "OTTMUSP00000081663.1";
chr6	havana	exon	116556400	116557407	.	+	.	gene_id "OTTMUSG00000057305.2"; transcript_id "OTTMUST00000156284.1"; gene_type "protein_coding"; gene_name "Olfr214"; transcript_type "protein_coding"; transcript_name "RP24-228N8.5-003"; exon_number 3; exon_id "OTTMUSE00000780184.1"; tag "RNA_Seq_supported_partial"; protein_id "OTTMUSP00000081663.1";
chr6	havana	CDS	116556427	116557386	.	+	0	gene_id "OTTMUSG00000057305.2"; transcript_id "OTTMUST00000156284.1"; gene_type "protein_coding"; gene_name "Olfr214"; transcript_type "protein_coding"; transcript_name "RP24-228N8.5-003"; exon_number 3; exon_id "OTTMUSE00000780184.1"; tag "RNA_Seq_supported_partial"; protein_id "OTTMUSP00000081663.1";
chr6	havana	start_codon	116556427	116556429	.	+	0	gene_id "OTTMUSG00000057305.2"; transcript_id "OTTMUST00000156284.1"; gene_type "protein_coding"; gene_name "Olfr214"; transcript_type "protein_coding"; transcript_name "RP24-228N8.5-003"; exon_number 3; exon_id "OTTMUSE00000780184.1"; tag "RNA_Seq_supported_partial"; protein_id "OTTMUSP00000081663.1";
chr6	havana	stop_codon	116557387	116557389	.	+	0	gene_id "OTTMUSG00000057305.2"; transcript_id "OTTMUST00000156284.1"; gene_type "protein_coding"; gene_name "Olfr214"; transcript_type "protein_coding"; transcript_name "RP24-228N8.5-003"; exon_number 3; exon_id "OTTMUSE00000780184.1"; tag "RNA_Seq_supported_partial"; protein_id "OTTMUSP00000081663.1";
chr6	havana	exon	116559131	116560611	.	+	.	gene_id "OTTMUSG00000057305.2"; transcript_id "OTTMUST00000156284.1"; gene_type "protein_coding"; gene_name "Olfr214"; transcript_type "protein_coding"; transcript_name "RP24-228N8.5-003"; exon_number 4; exon_id "OTTMUSE00000780181.1"; tag "RNA_Seq_supported_partial"; protein_id "OTTMUSP00000081663.1";
chr6	havana	UTR	116554237	116554281	.	+	.	gene_id "OTTMUSG00000057305.2"; transcript_id "OTTMUST00000156284.1"; gene_type "protein_coding"; gene_name "Olfr214"; transcript_type "protein_coding"; transcript_name "RP24-228N8.5-003"; exon_number 1; exon_id "OTTMUSE00000780182.1"; tag "RNA_Seq_supported_partial"; protein_id "OTTMUSP00000081663.1";
chr6	havana	UTR	116554906	116554976	.	+	.	gene_id "OTTMUSG00000057305.2"; transcript_id "OTTMUST00000156284.1"; gene_type "protein_coding"; gene_name "Olfr214"; transcript_type "protein_coding"; transcript_name "RP24-228N8.5-003"; exon_number 2; exon_id "OTTMUSE00000780185.1"; tag "RNA_Seq_supported_partial"; protein_id "OTTMUSP00000081663.1";
chr6	havana	UTR	116556400	116556426	.	+	.	gene_id "OTTMUSG00000057305.2"; transcript_id "OTTMUST00000156284.1"; gene_type "protein_coding"; gene_name "Olfr214"; transcript_type "protein_coding"; transcript_name "RP24-228N8.5-003"; exon_number 3; exon_id "OTTMUSE00000780184.1"; tag "RNA_Seq_supported_partial"; protein_id "OTTMUSP00000081663.1";
chr6	havana	UTR	116557387	116557407	.	+	.	gene_id "OTTMUSG00000057305.2"; transcript_id "OTTMUST00000156284.1"; gene_type "protein_coding"; gene_name "Olfr214"; transcript_type "protein_coding"; transcript_name "RP24-228N8.5-003"; exon_number 3; exon_id "OTTMUSE00000780184.1"; tag "RNA_Seq_supported_partial"; protein_id "OTTMUSP00000081663.1";
chr6	havana	UTR	116559131	116560611	.	+	.	gene_id "OTTMUSG00000057305.2"; transcript_id "OTTMUST00000156284.1"; gene_type "protein_coding"; gene_name "Olfr214"; transcript_type "protein_coding"; transcript_name "RP24-228N8.5-003"; exon_number 4; exon_id "OTTMUSE00000780181.1"; tag "RNA_Seq_supported_partial"; protein_id "OTTMUSP00000081663.1";
chr6	havana	exon	116554235	116554281	.	+	.	gene_id "OTTMUSG00000057305.2"; transcript_id "OTTMUST00000156285.1"; gene_type "protein_coding"; gene_name "Olfr214"; transcript_type "protein_coding"; transcript_name "RP24-228N8.5-004"; exon_number 1; exon_id "OTTMUSE00000780183.1"; tag "RNA_Seq_supported_partial"; protein_id "OTTMUSP00000081664.1";
chr6	havana	exon	116554906	116554976	.	+	.	gene_id "OTTMUSG00000057305.2"; transcript_id "OTTMUST00000156285.1"; gene_type "protein_coding"; gene_name "Olfr214"; transcript_type "protein_coding"; transcript_name "RP24-228N8.5-004"; exon_number 2; exon_id "OTTMUSE00000780185.1"; tag "RNA_Seq_supported_partial"; protein_id "OTTMUSP00000081664.1";
chr6	havana	exon	116556397	116557407	.	+	.	gene_id "OTTMUSG00000057305.2"; transcript_id "OTTMUST00000156285.1"; gene_type "protein_coding"; gene_name "Olfr214"; transcript_type "protein_coding"; transcript_name "RP24-228N8.5-004"; exon_number 3; exon_id "OTTMUSE00000780180.1"; tag "RNA_Seq_supported_partial"; protein_id "OTTMUSP00000081664.1";
chr6	havana	CDS	116556427	116557386	.	+	0	gene_id "OTTMUSG00000057305.2"; transcript_id "OTTMUST00000156285.1"; gene_type "protein_coding"; gene_name "Olfr214"; transcript_type "protein_coding"; transcript_name "RP24-228N8.5-004"; exon_number 3; exon_id "OTTMUSE00000780180.1"; tag "RNA_Seq_supported_partial"; protein_id "OTTMUSP00000081664.1";
chr6	havana	start_codon	116556427	116556429	.	+	0	gene_id "OTTMUSG00000057305.2"; transcript_id "OTTMUST00000156285.1"; gene_type "protein_coding"; gene_name "Olfr214"; transcript_type "protein_coding"; transcript_name "RP24-228N8.5-004"; exon_number 3; exon_id "OTTMUSE00000780180.1"; tag "RNA_Seq_supported_partial"; protein_id "OTTMUSP00000081664.1";
chr6	havana	stop_codon	116557387	116557389	.	+	0	gene_id "OTTMUSG00000057305.2"; transcript_id "OTTMUST00000156285.1"; gene_type "protein_coding"; gene_name "Olfr214"; transcript_type "protein_coding"; transcript_name "RP24-228N8.5-004"; exon_number 3; exon_id "OTTMUSE00000780180.1"; tag "RNA_Seq_supported_partial"; protein_id "OTTMUSP00000081664.1";
chr6	havana	exon	116559131	116560611	.	+	.	gene_id "OTTMUSG00000057305.2"; transcript_id "OTTMUST00000156285.1"; gene_type "protein_coding"; gene_name "Olfr214"; transcript_type "protein_coding"; transcript_name "RP24-228N8.5-004"; exon_number 4; exon_id "OTTMUSE00000780181.1"; tag "RNA_Seq_supported_partial"; protein_id "OTTMUSP00000081664.1";
chr6	havana	UTR	116554235	116554281	.	+	.	gene_id "OTTMUSG00000057305.2"; transcript_id "OTTMUST00000156285.1"; gene_type "protein_coding"; gene_name "Olfr214"; transcript_type "protein_coding"; transcript_name "RP24-228N8.5-004"; exon_number 1; exon_id "OTTMUSE00000780183.1"; tag "RNA_Seq_supported_partial"; protein_id "OTTMUSP00000081664.1";
chr6	havana	UTR	116554906	116554976	.	+	.	gene_id "OTTMUSG00000057305.2"; transcript_id "OTTMUST00000156285.1"; gene_type "protein_coding"; gene_name "Olfr214"; transcript_type "protein_coding"; transcript_name "RP24-228N8.5-004"; exon_number 2; exon_id "OTTMUSE00000780185.1"; tag "RNA_Seq_supported_partial"; protein_id "OTTMUSP00000081664.1";
chr6	havana	UTR	116556397	116556426	.	+	.	gene_id "OTTMUSG00000057305.2"; transcript_id "OTTMUST00000156285.1"; gene_type "protein_coding"; gene_name "Olfr214"; transcript_type "protein_coding"; transcript_name "RP24-228N8.5-004"; exon_number 3; exon_id "OTTMUSE00000780180.1"; tag "RNA_Seq_supported_partial"; protein_id "OTTMUSP00000081664.1";
chr6	havana	UTR	116557387	116557407	.	+	.	gene_id "OTTMUSG00000057305.2"; transcript_id "OTTMUST00000156285.1"; gene_type "protein_coding"; gene_name "Olfr214"; transcript_type "protein_coding"; transcript_name "RP24-228N8.5-004"; exon_number 3; exon_id "OTTMUSE00000780180.1"; tag "RNA_Seq_supported_partial"; protein_id "OTTMUSP00000081664.1";
chr6	havana	UTR	116559131	116560611	.	+	.	gene_id "OTTMUSG00000057305.2"; transcript_id "OTTMUST00000156285.1"; gene_type "protein_coding"; gene_name "Olfr214"; transcript_type "protein_coding"; transcript_name "RP24-228N8.5-004"; exon_number 4; exon_id "OTTMUSE00000780181.1"; tag "RNA_Seq_supported_partial"; protein_id "OTTMUSP00000081664.1";
chr6	havana	exon	116554316	116554486	.	+	.	gene_id "OTTMUSG00000057305.2"; transcript_id "OTTMUST00000141029.1"; gene_type "protein_coding"; gene_name "Olfr214"; transcript_type "protein_coding"; transcript_name "RP24-228N8.5-001"; exon_number 1; exon_id "OTTMUSE00000714794.1"; protein_id "OTTMUSP00000073766.1";
chr6	havana	exon	116554906	116554976	.	+	.	gene_id "OTTMUSG00000057305.2"; transcript_id "OTTMUST00000141029.1"; gene_type "protein_coding"; gene_name "Olfr214"; transcript_type "protein_coding"; transcript_name "RP24-228N8.5-001"; exon_number 2; exon_id "OTTMUSE00000780185.1"; protein_id "OTTMUSP00000073766.1";
chr6	havana	exon	116556400	116557412	.	+	.	gene_id "OTTMUSG00000057305.2"; transcript_id "OTTMUST00000141029.1"; gene_type "protein_coding"; gene_name "Olfr214"; transcript_type "protein_coding"; transcript_name "RP24-228N8.5-001"; exon_number 3; exon_id "OTTMUSE00000714792.1"; protein_id "OTTMUSP00000073766.1";
chr6	havana	CDS	116556427	116557386	.	+	0	gene_id "OTTMUSG00000057305.2"; transcript_id "OTTMUST00000141029.1"; gene_type "protein_coding"; gene_name "Olfr214"; transcript_type "protein_coding"; transcript_name "RP24-228N8.5-001"; exon_number 3; exon_id "OTTMUSE00000714792.1"; protein_id "OTTMUSP00000073766.1";
chr6	havana	start_codon	116556427	116556429	.	+	0	gene_id "OTTMUSG00000057305.2"; transcript_id "OTTMUST00000141029.1"; gene_type "protein_coding"; gene_name "Olfr214"; transcript_type "protein_coding"; transcript_name "RP24-228N8.5-001"; exon_number 3; exon_id "OTTMUSE00000714792.1"; protein_id "OTTMUSP00000073766.1";
chr6	havana	stop_codon	116557387	116557389	.	+	0	gene_id "OTTMUSG00000057305.2"; transcript_id "OTTMUST00000141029.1"; gene_type "protein_coding"; gene_name "Olfr214"; transcript_type "protein_coding"; transcript_name "RP24-228N8.5-001"; exon_number 3; exon_id "OTTMUSE00000714792.1"; protein_id "OTTMUSP00000073766.1";
chr6	havana	UTR	116554316	116554486	.	+	.	gene_id "OTTMUSG00000057305.2"; transcript_id "OTTMUST00000141029.1"; gene_type "protein_coding"; gene_name "Olfr214"; transcript_type "protein_coding"; transcript_name "RP24-228N8.5-001"; exon_number 1; exon_id "OTTMUSE00000714794.1"; protein_id "OTTMUSP00000073766.1";
chr6	havana	UTR	116554906	116554976	.	+	.	gene_id "OTTMUSG00000057305.2"; transcript_id "OTTMUST00000141029.1"; gene_type "protein_coding"; gene_name "Olfr214"; transcript_type "protein_coding"; transcript_name "RP24-228N8.5-001"; exon_number 2; exon_id "OTTMUSE00000780185.1"; protein_id "OTTMUSP00000073766.1";
chr6	havana	UTR	116556400	116556426	.	+	.	gene_id "OTTMUSG00000057305.2"; transcript_id "OTTMUST00000141029.1"; gene_type "protein_coding"; gene_name "Olfr214"; transcript_type "protein_coding"; transcript_name "RP24-228N8.5-001"; exon_number 3; exon_id "OTTMUSE00000714792.1"; protein_id "OTTMUSP00000073766.1";
chr6	havana	UTR	116557387	116557412	.	+	.	gene_id "OTTMUSG00000057305.2"; transcript_id "OTTMUST00000141029.1"; gene_type "protein_coding"; gene_name "Olfr214"; transcript_type "protein_coding"; transcript_name "RP24-228N8.5-001"; exon_number 3; exon_id "OTTMUSE00000714792.1"; protein_id "OTTMUSP00000073766.1";
chr6	havana	exon	116580084	116584195	.	-	.	gene_id "OTTMUSG00000057306.2"; transcript_id "OTTMUST00000141030.2"; gene_type "protein_coding"; gene_name "Olfr215"; transcript_type "protein_coding"; transcript_name "RP24-171J16.6-001"; exon_number 1; exon_id "OTTMUSE00000776945.1"; tag "RNA_Seq_supported_partial"; protein_id "OTTMUSP00000080708.1";
chr6	havana	CDS	116582015	116582944	.	-	0	gene_id "OTTMUSG00000057306.2"; transcript_id "OTTMUST00000141030.2"; gene_type "protein_coding"; gene_name "Olfr215"; transcript_type "protein_coding"; transcript_name "RP24-171J16.6-001"; exon_number 1; exon_id "OTTMUSE00000776945.1"; tag "RNA_Seq_supported_partial"; protein_id "OTTMUSP00000080708.1";
chr6	havana	start_codon	116582942	116582944	.	-	0	gene_id "OTTMUSG00000057306.2"; transcript_id "OTTMUST00000141030.2"; gene_type "protein_coding"; gene_name "Olfr215"; transcript_type "protein_coding"; transcript_name "RP24-171J16.6-001"; exon_number 1; exon_id "OTTMUSE00000776945.1"; tag "RNA_Seq_supported_partial"; protein_id "OTTMUSP00000080708.1";
chr6	havana	stop_codon	116582012	116582014	.	-	0	gene_id "OTTMUSG00000057306.2"; transcript_id "OTTMUST00000141030.2"; gene_type "protein_coding"; gene_name "Olfr215"; transcript_type "protein_coding"; transcript_name "RP24-171J16.6-001"; exon_number 1; exon_id "OTTMUSE00000776945.1"; tag "RNA_Seq_supported_partial"; protein_id "OTTMUSP00000080708.1";
chr6	havana	UTR	116580084	116582014	.	-	.	gene_id "OTTMUSG00000057306.2"; transcript_id "OTTMUST00000141030.2"; gene_type "protein_coding"; gene_name "Olfr215"; transcript_type "protein_coding"; transcript_name "RP24-171J16.6-001"; exon_number 1; exon_id "OTTMUSE00000776945.1"; tag "RNA_Seq_supported_partial"; protein_id "OTTMUSP00000080708.1";
chr6	havana	UTR	116582945	116584195	.	-	.	gene_id "OTTMUSG00000057306.2"; transcript_id "OTTMUST00000141030.2"; gene_type "protein_coding"; gene_name "Olfr215"; transcript_type "protein_coding"; transcript_name "RP24-171J16.6-001"; exon_number 1; exon_id "OTTMUSE00000776945.1"; tag "RNA_Seq_supported_partial"; protein_id "OTTMUSP00000080708.1";
chr7	havana	exon	3264349	3265192	.	-	.	gene_id "OTTMUSG00000057711.1"; transcript_id "OTTMUST00000141769.1"; gene_type "unprocessed_pseudogene"; gene_name "CAAA01096603.1"; transcript_type "unprocessed_pseudogene"; transcript_name "CAAA01096603.1-001"; exon_number 1; exon_id "OTTMUSE00000716637.1";
chr7	havana	exon	6438688	6439016	.	+	.	gene_id "OTTMUSG00000035162.2"; transcript_id "OTTMUST00000159419.1"; gene_type "protein_coding"; gene_name "Olfr1344"; transcript_type "protein_coding"; transcript_name "AC188461.1-002"; exon_number 1; exon_id "OTTMUSE00000791459.1"; tag "alternative_5_UTR"; protein_id "OTTMUSP00000082749.1";
chr7	havana	exon	6439901	6442161	.	+	.	gene_id "OTTMUSG00000035162.2"; transcript_id "OTTMUST00000159419.1"; gene_type "protein_coding"; gene_name "Olfr1344"; transcript_type "protein_coding"; transcript_name "AC188461.1-002"; exon_number 2; exon_id "OTTMUSE00000519229.2"; tag "alternative_5_UTR"; protein_id "OTTMUSP00000082749.1";
chr7	havana	CDS	6439902	6440864	.	+	0	gene_id "OTTMUSG00000035162.2"; transcript_id "OTTMUST00000159419.1"; gene_type "protein_coding"; gene_name "Olfr1344"; transcript_type "protein_coding"; transcript_name "AC188461.1-002"; exon_number 2; exon_id "OTTMUSE00000519229.2"; tag "alternative_5_UTR"; protein_id "OTTMUSP00000082749.1";
chr7	havana	start_codon	6439902	6439904	.	+	0	gene_id "OTTMUSG00000035162.2"; transcript_id "OTTMUST00000159419.1"; gene_type "protein_coding"; gene_name "Olfr1344"; transcript_type "protein_coding"; transcript_name "AC188461.1-002"; exon_number 2; exon_id "OTTMUSE00000519229.2"; tag "alternative_5_UTR"; protein_id "OTTMUSP00000082749.1";
chr7	havana	stop_codon	6440865	6440867	.	+	0	gene_id "OTTMUSG00000035162.2"; transcript_id "OTTMUST00000159419.1"; gene_type "protein_coding"; gene_name "Olfr1344"; transcript_type "protein_coding"; transcript_name "AC188461.1-002"; exon_number 2; exon_id "OTTMUSE00000519229.2"; tag "alternative_5_UTR"; protein_id "OTTMUSP00000082749.1";
chr7	havana	UTR	6438688	6439016	.	+	.	gene_id "OTTMUSG00000035162.2"; transcript_id "OTTMUST00000159419.1"; gene_type "protein_coding"; gene_name "Olfr1344"; transcript_type "protein_coding"; transcript_name "AC188461.1-002"; exon_number 1; exon_id "OTTMUSE00000791459.1"; tag "alternative_5_UTR"; protein_id "OTTMUSP00000082749.1";
chr7	havana	UTR	6439901	6439901	.	+	.	gene_id "OTTMUSG00000035162.2"; transcript_id "OTTMUST00000159419.1"; gene_type "protein_coding"; gene_name "Olfr1344"; transcript_type "protein_coding"; transcript_name "AC188461.1-002"; exon_number 2; exon_id "OTTMUSE00000519229.2"; tag "alternative_5_UTR"; protein_id "OTTMUSP00000082749.1";
chr7	havana	UTR	6440865	6442161	.	+	.	gene_id "OTTMUSG00000035162.2"; transcript_id "OTTMUST00000159419.1"; gene_type "protein_coding"; gene_name "Olfr1344"; transcript_type "protein_coding"; transcript_name "AC188461.1-002"; exon_number 2; exon_id "OTTMUSE00000519229.2"; tag "alternative_5_UTR"; protein_id "OTTMUSP00000082749.1";
chr7	havana	exon	6439836	6440896	.	+	.	gene_id "OTTMUSG00000035162.2"; transcript_id "OTTMUST00000089551.2"; gene_type "protein_coding"; gene_name "Olfr1344"; transcript_type "protein_coding"; transcript_name "AC188461.1-001"; exon_number 1; exon_id "OTTMUSE00000791458.1"; protein_id "OTTMUSP00000048956.1";
chr7	havana	CDS	6439902	6440864	.	+	0	gene_id "OTTMUSG00000035162.2"; transcript_id "OTTMUST00000089551.2"; gene_type "protein_coding"; gene_name "Olfr1344"; transcript_type "protein_coding"; transcript_name "AC188461.1-001"; exon_number 1; exon_id "OTTMUSE00000791458.1"; protein_id "OTTMUSP00000048956.1";
chr7	havana	start_codon	6439902	6439904	.	+	0	gene_id "OTTMUSG00000035162.2"; transcript_id "OTTMUST00000089551.2"; gene_type "protein_coding"; gene_name "Olfr1344"; transcript_type "protein_coding"; transcript_name "AC188461.1-001"; exon_number 1; exon_id "OTTMUSE00000791458.1"; protein_id "OTTMUSP00000048956.1";
chr7	havana	stop_codon	6440865	6440867	.	+	0	gene_id "OTTMUSG00000035162.2"; transcript_id "OTTMUST00000089551.2"; gene_type "protein_coding"; gene_name "Olfr1344"; transcript_type "protein_coding"; transcript_name "AC188461.1-001"; exon_number 1; exon_id "OTTMUSE00000791458.1"; protein_id "OTTMUSP00000048956.1";
chr7	havana	UTR	6439836	6439901	.	+	.	gene_id "OTTMUSG00000035162.2"; transcript_id "OTTMUST00000089551.2"; gene_type "protein_coding"; gene_name "Olfr1344"; transcript_type "protein_coding"; transcript_name "AC188461.1-001"; exon_number 1; exon_id "OTTMUSE00000791458.1"; protein_id "OTTMUSP00000048956.1";
chr7	havana	UTR	6440865	6440896	.	+	.	gene_id "OTTMUSG00000035162.2"; transcript_id "OTTMUST00000089551.2"; gene_type "protein_coding"; gene_name "Olfr1344"; transcript_type "protein_coding"; transcript_name "AC188461.1-001"; exon_number 1; exon_id "OTTMUSE00000791458.1"; protein_id "OTTMUSP00000048956.1";
chr7	havana	exon	6446874	6447117	.	+	.	gene_id "OTTMUSG00000060925.1"; transcript_id "OTTMUST00000148911.1"; gene_type "unprocessed_pseudogene"; gene_name "Olfr1345-ps1"; transcript_type "unprocessed_pseudogene"; transcript_name "RP24-79E24.9-001"; exon_number 1; exon_id "OTTMUSE00000751914.1";
chr7	havana	exon	6456168	6456742	.	+	.	gene_id "OTTMUSG00000060111.3"; transcript_id "OTTMUST00000147115.3"; gene_type "protein_coding"; gene_name "Olfr1336"; transcript_type "protein_coding"; transcript_name "RP24-79E24.2-001"; exon_number 1; exon_id "OTTMUSE00000776949.2"; tag "RNA_Seq_supported_partial"; protein_id "OTTMUSP00000080710.1";
chr7	havana	exon	6460511	6466817	.	+	.	gene_id "OTTMUSG00000060111.3"; transcript_id "OTTMUST00000147115.3"; gene_type "protein_coding"; gene_name "Olfr1336"; transcript_type "protein_coding"; transcript_name "RP24-79E24.2-001"; exon_number 2; exon_id "OTTMUSE00000776948.1"; tag "RNA_Seq_supported_partial"; protein_id "OTTMUSP00000080710.1";
chr7	havana	CDS	6460511	6461452	.	+	0	gene_id "OTTMUSG00000060111.3"; transcript_id "OTTMUST00000147115.3"; gene_type "protein_coding"; gene_name "Olfr1336"; transcript_type "protein_coding"; transcript_name "RP24-79E24.2-001"; exon_number 2; exon_id "OTTMUSE00000776948.1"; tag "RNA_Seq_supported_partial"; protein_id "OTTMUSP00000080710.1";
chr7	havana	start_codon	6460511	6460513	.	+	0	gene_id "OTTMUSG00000060111.3"; transcript_id "OTTMUST00000147115.3"; gene_type "protein_coding"; gene_name "Olfr1336"; transcript_type "protein_coding"; transcript_name "RP24-79E24.2-001"; exon_number 2; exon_id "OTTMUSE00000776948.1"; tag "RNA_Seq_supported_partial"; protein_id "OTTMUSP00000080710.1";
chr7	havana	stop_codon	6461453	6461455	.	+	0	gene_id "OTTMUSG00000060111.3"; transcript_id "OTTMUST00000147115.3"; gene_type "protein_coding"; gene_name "Olfr1336"; transcript_type "protein_coding"; transcript_name "RP24-79E24.2-001"; exon_number 2; exon_id "OTTMUSE00000776948.1"; tag "RNA_Seq_supported_partial"; protein_id "OTTMUSP00000080710.1";
chr7	havana	UTR	6456168	6456742	.	+	.	gene_id "OTTMUSG00000060111.3"; transcript_id "OTTMUST00000147115.3"; gene_type "protein_coding"; gene_name "Olfr1336"; transcript_type "protein_coding"; transcript_name "RP24-79E24.2-001"; exon_number 1; exon_id "OTTMUSE00000776949.2"; tag "RNA_Seq_supported_partial"; protein_id "OTTMUSP00000080710.1";
chr7	havana	UTR	6461453	6466817	.	+	.	gene_id "OTTMUSG00000060111.3"; transcript_id "OTTMUST00000147115.3"; gene_type "protein_coding"; gene_name "Olfr1336"; transcript_type "protein_coding"; transcript_name "RP24-79E24.2-001"; exon_number 2; exon_id "OTTMUSE00000776948.1"; tag "RNA_Seq_supported_partial"; protein_id "OTTMUSP00000080710.1";
chr7	havana	exon	6467101	6467528	.	+	.	gene_id "OTTMUSG00000060112.3"; transcript_id "OTTMUST00000147116.3"; gene_type "protein_coding"; gene_name "Olfr1346"; transcript_type "protein_coding"; transcript_name "RP24-79E24.3-002"; exon_number 1; exon_id "OTTMUSE00000780204.1"; tag "alternative_5_UTR"; tag "RNA_Seq_supported_partial"; protein_id "OTTMUSP00000081670.2";
chr7	havana	exon	6474112	6478112	.	+	.	gene_id "OTTMUSG00000060112.3"; transcript_id "OTTMUST00000147116.3"; gene_type "protein_coding"; gene_name "Olfr1346"; transcript_type "protein_coding"; transcript_name "RP24-79E24.3-002"; exon_number 2; exon_id "OTTMUSE00000780206.1"; tag "alternative_5_UTR"; tag "RNA_Seq_supported_partial"; protein_id "OTTMUSP00000081670.2";
chr7	havana	CDS	6474112	6475050	.	+	0	gene_id "OTTMUSG00000060112.3"; transcript_id "OTTMUST00000147116.3"; gene_type "protein_coding"; gene_name "Olfr1346"; transcript_type "protein_coding"; transcript_name "RP24-79E24.3-002"; exon_number 2; exon_id "OTTMUSE00000780206.1"; tag "alternative_5_UTR"; tag "RNA_Seq_supported_partial"; protein_id "OTTMUSP00000081670.2";
chr7	havana	start_codon	6474112	6474114	.	+	0	gene_id "OTTMUSG00000060112.3"; transcript_id "OTTMUST00000147116.3"; gene_type "protein_coding"; gene_name "Olfr1346"; transcript_type "protein_coding"; transcript_name "RP24-79E24.3-002"; exon_number 2; exon_id "OTTMUSE00000780206.1"; tag "alternative_5_UTR"; tag "RNA_Seq_supported_partial"; protein_id "OTTMUSP00000081670.2";
chr7	havana	stop_codon	6475051	6475053	.	+	0	gene_id "OTTMUSG00000060112.3"; transcript_id "OTTMUST00000147116.3"; gene_type "protein_coding"; gene_name "Olfr1346"; transcript_type "protein_coding"; transcript_name "RP24-79E24.3-002"; exon_number 2; exon_id "OTTMUSE00000780206.1"; tag "alternative_5_UTR"; tag "RNA_Seq_supported_partial"; protein_id "OTTMUSP00000081670.2";
chr7	havana	UTR	6467101	6467528	.	+	.	gene_id "OTTMUSG00000060112.3"; transcript_id "OTTMUST00000147116.3"; gene_type "protein_coding"; gene_name "Olfr1346"; transcript_type "protein_coding"; transcript_name "RP24-79E24.3-002"; exon_number 1; exon_id "OTTMUSE00000780204.1"; tag "alternative_5_UTR"; tag "RNA_Seq_supported_partial"; protein_id "OTTMUSP00000081670.2";
chr7	havana	UTR	6475051	6478112	.	+	.	gene_id "OTTMUSG00000060112.3"; transcript_id "OTTMUST00000147116.3"; gene_type "protein_coding"; gene_name "Olfr1346"; transcript_type "protein_coding"; transcript_name "RP24-79E24.3-002"; exon_number 2; exon_id "OTTMUSE00000780206.1"; tag "alternative_5_UTR"; tag "RNA_Seq_supported_partial"; protein_id "OTTMUSP00000081670.2";
chr7	havana	exon	6467101	6467528	.	+	.	gene_id "OTTMUSG00000060112.3"; transcript_id "OTTMUST00000156292.2"; gene_type "protein_coding"; gene_name "Olfr1346"; transcript_type "protein_coding"; transcript_name "RP24-79E24.3-003"; exon_number 1; exon_id "OTTMUSE00000780204.1"; tag "RNA_Seq_supported_partial"; protein_id "OTTMUSP00000081671.2";
chr7	havana	exon	6468039	6468134	.	+	.	gene_id "OTTMUSG00000060112.3"; transcript_id "OTTMUST00000156292.2"; gene_type "protein_coding"; gene_name "Olfr1346"; transcript_type "protein_coding"; transcript_name "RP24-79E24.3-003"; exon_number 2; exon_id "OTTMUSE00000780207.1"; tag "RNA_Seq_supported_partial"; protein_id "OTTMUSP00000081671.2";
chr7	havana	exon	6474112	6478112	.	+	.	gene_id "OTTMUSG00000060112.3"; transcript_id "OTTMUST00000156292.2"; gene_type "protein_coding"; gene_name "Olfr1346"; transcript_type "protein_coding"; transcript_name "RP24-79E24.3-003"; exon_number 3; exon_id "OTTMUSE00000780206.1"; tag "RNA_Seq_supported_partial"; protein_id "OTTMUSP00000081671.2";
chr7	havana	CDS	6474112	6475050	.	+	0	gene_id "OTTMUSG00000060112.3"; transcript_id "OTTMUST00000156292.2"; gene_type "protein_coding"; gene_name "Olfr1346"; transcript_type "protein_coding"; transcript_name "RP24-79E24.3-003"; exon_number 3; exon_id "OTTMUSE00000780206.1"; tag "RNA_Seq_supported_partial"; protein_id "OTTMUSP00000081671.2";
chr7	havana	start_codon	6474112	6474114	.	+	0	gene_id "OTTMUSG00000060112.3"; transcript_id "OTTMUST00000156292.2"; gene_type "protein_coding"; gene_name "Olfr1346"; transcript_type "protein_coding"; transcript_name "RP24-79E24.3-003"; exon_number 3; exon_id "OTTMUSE00000780206.1"; tag "RNA_Seq_supported_partial"; protein_id "OTTMUSP00000081671.2";
chr7	havana	stop_codon	6475051	6475053	.	+	0	gene_id "OTTMUSG00000060112.3"; transcript_id "OTTMUST00000156292.2"; gene_type "protein_coding"; gene_name "Olfr1346"; transcript_type "protein_coding"; transcript_name "RP24-79E24.3-003"; exon_number 3; exon_id "OTTMUSE00000780206.1"; tag "RNA_Seq_supported_partial"; protein_id "OTTMUSP00000081671.2";
chr7	havana	UTR	6467101	6467528	.	+	.	gene_id "OTTMUSG00000060112.3"; transcript_id "OTTMUST00000156292.2"; gene_type "protein_coding"; gene_name "Olfr1346"; transcript_type "protein_coding"; transcript_name "RP24-79E24.3-003"; exon_number 1; exon_id "OTTMUSE00000780204.1"; tag "RNA_Seq_supported_partial"; protein_id "OTTMUSP00000081671.2";
chr7	havana	UTR	6468039	6468134	.	+	.	gene_id "OTTMUSG00000060112.3"; transcript_id "OTTMUST00000156292.2"; gene_type "protein_coding"; gene_name "Olfr1346"; transcript_type "protein_coding"; transcript_name "RP24-79E24.3-003"; exon_number 2; exon_id "OTTMUSE00000780207.1"; tag "RNA_Seq_supported_partial"; protein_id "OTTMUSP00000081671.2";
chr7	havana	UTR	6475051	6478112	.	+	.	gene_id "OTTMUSG00000060112.3"; transcript_id "OTTMUST00000156292.2"; gene_type "protein_coding"; gene_name "Olfr1346"; transcript_type "protein_coding"; transcript_name "RP24-79E24.3-003"; exon_number 3; exon_id "OTTMUSE00000780206.1"; tag "RNA_Seq_supported_partial"; protein_id "OTTMUSP00000081671.2";
chr7	havana	exon	6474088	6475138	.	+	.	gene_id "OTTMUSG00000060112.3"; transcript_id "OTTMUST00000147117.1"; gene_type "protein_coding"; gene_name "Olfr1346"; transcript_type "protein_coding"; transcript_name "RP24-79E24.3-001"; exon_number 1; exon_id "OTTMUSE00000745884.1"; protein_id "OTTMUSP00000076557.1";
chr7	havana	CDS	6474112	6475050	.	+	0	gene_id "OTTMUSG00000060112.3"; transcript_id "OTTMUST00000147117.1"; gene_type "protein_coding"; gene_name "Olfr1346"; transcript_type "protein_coding"; transcript_name "RP24-79E24.3-001"; exon_number 1; exon_id "OTTMUSE00000745884.1"; protein_id "OTTMUSP00000076557.1";
```
