## Supplementary File 3 for "Expert Curation of the Human and Mouse Olfactory Receptor Gene Repertoires Identifies Conserved Coding Regions Split Across Two Exons": mouse_OR_genes.gtf (part 3 of 7)

```
chr7	havana	start_codon	6474112	6474114	.	+	0	gene_id "OTTMUSG00000060112.3"; transcript_id "OTTMUST00000147117.1"; gene_type "protein_coding"; gene_name "Olfr1346"; transcript_type "protein_coding"; transcript_name "RP24-79E24.3-001"; exon_number 1; exon_id "OTTMUSE00000745884.1"; protein_id "OTTMUSP00000076557.1";
chr7	havana	stop_codon	6475051	6475053	.	+	0	gene_id "OTTMUSG00000060112.3"; transcript_id "OTTMUST00000147117.1"; gene_type "protein_coding"; gene_name "Olfr1346"; transcript_type "protein_coding"; transcript_name "RP24-79E24.3-001"; exon_number 1; exon_id "OTTMUSE00000745884.1"; protein_id "OTTMUSP00000076557.1";
chr7	havana	UTR	6474088	6474111	.	+	.	gene_id "OTTMUSG00000060112.3"; transcript_id "OTTMUST00000147117.1"; gene_type "protein_coding"; gene_name "Olfr1346"; transcript_type "protein_coding"; transcript_name "RP24-79E24.3-001"; exon_number 1; exon_id "OTTMUSE00000745884.1"; protein_id "OTTMUSP00000076557.1";
chr7	havana	UTR	6475051	6475138	.	+	.	gene_id "OTTMUSG00000060112.3"; transcript_id "OTTMUST00000147117.1"; gene_type "protein_coding"; gene_name "Olfr1346"; transcript_type "protein_coding"; transcript_name "RP24-79E24.3-001"; exon_number 1; exon_id "OTTMUSE00000745884.1"; protein_id "OTTMUSP00000076557.1";
chr7	havana	exon	6486898	6486941	.	-	.	gene_id "OTTMUSG00000060113.4"; transcript_id "OTTMUST00000147118.3"; gene_type "protein_coding"; gene_name "Olfr5"; transcript_type "protein_coding"; transcript_name "RP24-79E24.4-001"; exon_number 1; exon_id "OTTMUSE00000791460.1"; tag "RNA_Seq_supported_partial"; protein_id "OTTMUSP00000076558.1";
chr7	havana	exon	6486709	6486811	.	-	.	gene_id "OTTMUSG00000060113.4"; transcript_id "OTTMUST00000147118.3"; gene_type "protein_coding"; gene_name "Olfr5"; transcript_type "protein_coding"; transcript_name "RP24-79E24.4-001"; exon_number 2; exon_id "OTTMUSE00000751915.2"; tag "RNA_Seq_supported_partial"; protein_id "OTTMUSP00000076558.1";
chr7	havana	exon	6478322	6481154	.	-	.	gene_id "OTTMUSG00000060113.4"; transcript_id "OTTMUST00000147118.3"; gene_type "protein_coding"; gene_name "Olfr5"; transcript_type "protein_coding"; transcript_name "RP24-79E24.4-001"; exon_number 3; exon_id "OTTMUSE00000745889.2"; tag "RNA_Seq_supported_partial"; protein_id "OTTMUSP00000076558.1";
chr7	havana	CDS	6480219	6481154	.	-	0	gene_id "OTTMUSG00000060113.4"; transcript_id "OTTMUST00000147118.3"; gene_type "protein_coding"; gene_name "Olfr5"; transcript_type "protein_coding"; transcript_name "RP24-79E24.4-001"; exon_number 3; exon_id "OTTMUSE00000745889.2"; tag "RNA_Seq_supported_partial"; protein_id "OTTMUSP00000076558.1";
chr7	havana	start_codon	6481152	6481154	.	-	0	gene_id "OTTMUSG00000060113.4"; transcript_id "OTTMUST00000147118.3"; gene_type "protein_coding"; gene_name "Olfr5"; transcript_type "protein_coding"; transcript_name "RP24-79E24.4-001"; exon_number 3; exon_id "OTTMUSE00000745889.2"; tag "RNA_Seq_supported_partial"; protein_id "OTTMUSP00000076558.1";
chr7	havana	stop_codon	6480216	6480218	.	-	0	gene_id "OTTMUSG00000060113.4"; transcript_id "OTTMUST00000147118.3"; gene_type "protein_coding"; gene_name "Olfr5"; transcript_type "protein_coding"; transcript_name "RP24-79E24.4-001"; exon_number 3; exon_id "OTTMUSE00000745889.2"; tag "RNA_Seq_supported_partial"; protein_id "OTTMUSP00000076558.1";
chr7	havana	UTR	6486898	6486941	.	-	.	gene_id "OTTMUSG00000060113.4"; transcript_id "OTTMUST00000147118.3"; gene_type "protein_coding"; gene_name "Olfr5"; transcript_type "protein_coding"; transcript_name "RP24-79E24.4-001"; exon_number 1; exon_id "OTTMUSE00000791460.1"; tag "RNA_Seq_supported_partial"; protein_id "OTTMUSP00000076558.1";
chr7	havana	UTR	6486709	6486811	.	-	.	gene_id "OTTMUSG00000060113.4"; transcript_id "OTTMUST00000147118.3"; gene_type "protein_coding"; gene_name "Olfr5"; transcript_type "protein_coding"; transcript_name "RP24-79E24.4-001"; exon_number 2; exon_id "OTTMUSE00000751915.2"; tag "RNA_Seq_supported_partial"; protein_id "OTTMUSP00000076558.1";
chr7	havana	UTR	6478322	6480218	.	-	.	gene_id "OTTMUSG00000060113.4"; transcript_id "OTTMUST00000147118.3"; gene_type "protein_coding"; gene_name "Olfr5"; transcript_type "protein_coding"; transcript_name "RP24-79E24.4-001"; exon_number 3; exon_id "OTTMUSE00000745889.2"; tag "RNA_Seq_supported_partial"; protein_id "OTTMUSP00000076558.1";
chr7	havana	exon	6499442	6499755	.	-	.	gene_id "OTTMUSG00000060115.4"; transcript_id "OTTMUST00000159420.1"; gene_type "protein_coding"; gene_name "Olfr1347"; transcript_type "processed_transcript"; transcript_name "RP24-79E24.6-004"; exon_number 1; exon_id "OTTMUSE00000775605.1"; tag "RNA_Seq_supported_partial";
chr7	havana	exon	6488024	6488851	.	-	.	gene_id "OTTMUSG00000060115.4"; transcript_id "OTTMUST00000159420.1"; gene_type "protein_coding"; gene_name "Olfr1347"; transcript_type "processed_transcript"; transcript_name "RP24-79E24.6-004"; exon_number 2; exon_id "OTTMUSE00000775604.2"; tag "RNA_Seq_supported_partial";
chr7	havana	exon	6486944	6487004	.	-	.	gene_id "OTTMUSG00000060115.4"; transcript_id "OTTMUST00000159420.1"; gene_type "protein_coding"; gene_name "Olfr1347"; transcript_type "processed_transcript"; transcript_name "RP24-79E24.6-004"; exon_number 3; exon_id "OTTMUSE00000791462.1"; tag "RNA_Seq_supported_partial";
chr7	havana	exon	6499442	6499755	.	-	.	gene_id "OTTMUSG00000060115.4"; transcript_id "OTTMUST00000147127.3"; gene_type "protein_coding"; gene_name "Olfr1347"; transcript_type "protein_coding"; transcript_name "RP24-79E24.6-002"; exon_number 1; exon_id "OTTMUSE00000775605.1"; tag "RNA_Seq_supported_partial"; protein_id "OTTMUSP00000080163.1";
chr7	havana	exon	6487429	6488851	.	-	.	gene_id "OTTMUSG00000060115.4"; transcript_id "OTTMUST00000147127.3"; gene_type "protein_coding"; gene_name "Olfr1347"; transcript_type "protein_coding"; transcript_name "RP24-79E24.6-002"; exon_number 2; exon_id "OTTMUSE00000791461.1"; tag "RNA_Seq_supported_partial"; protein_id "OTTMUSP00000080163.1";
chr7	havana	CDS	6487916	6488851	.	-	0	gene_id "OTTMUSG00000060115.4"; transcript_id "OTTMUST00000147127.3"; gene_type "protein_coding"; gene_name "Olfr1347"; transcript_type "protein_coding"; transcript_name "RP24-79E24.6-002"; exon_number 2; exon_id "OTTMUSE00000791461.1"; tag "RNA_Seq_supported_partial"; protein_id "OTTMUSP00000080163.1";
chr7	havana	start_codon	6488849	6488851	.	-	0	gene_id "OTTMUSG00000060115.4"; transcript_id "OTTMUST00000147127.3"; gene_type "protein_coding"; gene_name "Olfr1347"; transcript_type "protein_coding"; transcript_name "RP24-79E24.6-002"; exon_number 2; exon_id "OTTMUSE00000791461.1"; tag "RNA_Seq_supported_partial"; protein_id "OTTMUSP00000080163.1";
chr7	havana	stop_codon	6487913	6487915	.	-	0	gene_id "OTTMUSG00000060115.4"; transcript_id "OTTMUST00000147127.3"; gene_type "protein_coding"; gene_name "Olfr1347"; transcript_type "protein_coding"; transcript_name "RP24-79E24.6-002"; exon_number 2; exon_id "OTTMUSE00000791461.1"; tag "RNA_Seq_supported_partial"; protein_id "OTTMUSP00000080163.1";
chr7	havana	UTR	6499442	6499755	.	-	.	gene_id "OTTMUSG00000060115.4"; transcript_id "OTTMUST00000147127.3"; gene_type "protein_coding"; gene_name "Olfr1347"; transcript_type "protein_coding"; transcript_name "RP24-79E24.6-002"; exon_number 1; exon_id "OTTMUSE00000775605.1"; tag "RNA_Seq_supported_partial"; protein_id "OTTMUSP00000080163.1";
chr7	havana	UTR	6487429	6487915	.	-	.	gene_id "OTTMUSG00000060115.4"; transcript_id "OTTMUST00000147127.3"; gene_type "protein_coding"; gene_name "Olfr1347"; transcript_type "protein_coding"; transcript_name "RP24-79E24.6-002"; exon_number 2; exon_id "OTTMUSE00000791461.1"; tag "RNA_Seq_supported_partial"; protein_id "OTTMUSP00000080163.1";
chr7	havana	exon	6487913	6488876	.	-	.	gene_id "OTTMUSG00000060115.4"; transcript_id "OTTMUST00000147126.2"; gene_type "protein_coding"; gene_name "Olfr1347"; transcript_type "protein_coding"; transcript_name "RP24-79E24.6-001"; exon_number 1; exon_id "OTTMUSE00000745907.1"; tag "upstream_ATG"; protein_id "OTTMUSP00000076566.2";
chr7	havana	CDS	6487916	6488851	.	-	0	gene_id "OTTMUSG00000060115.4"; transcript_id "OTTMUST00000147126.2"; gene_type "protein_coding"; gene_name "Olfr1347"; transcript_type "protein_coding"; transcript_name "RP24-79E24.6-001"; exon_number 1; exon_id "OTTMUSE00000745907.1"; tag "upstream_ATG"; protein_id "OTTMUSP00000076566.2";
chr7	havana	start_codon	6488849	6488851	.	-	0	gene_id "OTTMUSG00000060115.4"; transcript_id "OTTMUST00000147126.2"; gene_type "protein_coding"; gene_name "Olfr1347"; transcript_type "protein_coding"; transcript_name "RP24-79E24.6-001"; exon_number 1; exon_id "OTTMUSE00000745907.1"; tag "upstream_ATG"; protein_id "OTTMUSP00000076566.2";
chr7	havana	stop_codon	6487913	6487915	.	-	0	gene_id "OTTMUSG00000060115.4"; transcript_id "OTTMUST00000147126.2"; gene_type "protein_coding"; gene_name "Olfr1347"; transcript_type "protein_coding"; transcript_name "RP24-79E24.6-001"; exon_number 1; exon_id "OTTMUSE00000745907.1"; tag "upstream_ATG"; protein_id "OTTMUSP00000076566.2";
chr7	havana	UTR	6487913	6487915	.	-	.	gene_id "OTTMUSG00000060115.4"; transcript_id "OTTMUST00000147126.2"; gene_type "protein_coding"; gene_name "Olfr1347"; transcript_type "protein_coding"; transcript_name "RP24-79E24.6-001"; exon_number 1; exon_id "OTTMUSE00000745907.1"; tag "upstream_ATG"; protein_id "OTTMUSP00000076566.2";
chr7	havana	UTR	6488852	6488876	.	-	.	gene_id "OTTMUSG00000060115.4"; transcript_id "OTTMUST00000147126.2"; gene_type "protein_coding"; gene_name "Olfr1347"; transcript_type "protein_coding"; transcript_name "RP24-79E24.6-001"; exon_number 1; exon_id "OTTMUSE00000745907.1"; tag "upstream_ATG"; protein_id "OTTMUSP00000076566.2";
chr7	havana	exon	6499608	6499648	.	-	.	gene_id "OTTMUSG00000060115.4"; transcript_id "OTTMUST00000147128.1"; gene_type "protein_coding"; gene_name "Olfr1347"; transcript_type "protein_coding"; transcript_name "RP24-79E24.6-003"; exon_number 1; exon_id "OTTMUSE00000745905.1"; tag "alternative_5_UTR"; tag "mRNA_end_NF"; tag "cds_end_NF"; protein_id "OTTMUSP00000076568.1";
chr7	havana	exon	6488501	6488851	.	-	.	gene_id "OTTMUSG00000060115.4"; transcript_id "OTTMUST00000147128.1"; gene_type "protein_coding"; gene_name "Olfr1347"; transcript_type "protein_coding"; transcript_name "RP24-79E24.6-003"; exon_number 2; exon_id "OTTMUSE00000745906.1"; tag "alternative_5_UTR"; tag "mRNA_end_NF"; tag "cds_end_NF"; protein_id "OTTMUSP00000076568.1";
chr7	havana	CDS	6488501	6488851	.	-	0	gene_id "OTTMUSG00000060115.4"; transcript_id "OTTMUST00000147128.1"; gene_type "protein_coding"; gene_name "Olfr1347"; transcript_type "protein_coding"; transcript_name "RP24-79E24.6-003"; exon_number 2; exon_id "OTTMUSE00000745906.1"; tag "alternative_5_UTR"; tag "mRNA_end_NF"; tag "cds_end_NF"; protein_id "OTTMUSP00000076568.1";
chr7	havana	start_codon	6488849	6488851	.	-	0	gene_id "OTTMUSG00000060115.4"; transcript_id "OTTMUST00000147128.1"; gene_type "protein_coding"; gene_name "Olfr1347"; transcript_type "protein_coding"; transcript_name "RP24-79E24.6-003"; exon_number 2; exon_id "OTTMUSE00000745906.1"; tag "alternative_5_UTR"; tag "mRNA_end_NF"; tag "cds_end_NF"; protein_id "OTTMUSP00000076568.1";
chr7	havana	UTR	6499608	6499648	.	-	.	gene_id "OTTMUSG00000060115.4"; transcript_id "OTTMUST00000147128.1"; gene_type "protein_coding"; gene_name "Olfr1347"; transcript_type "protein_coding"; transcript_name "RP24-79E24.6-003"; exon_number 1; exon_id "OTTMUSE00000745905.1"; tag "alternative_5_UTR"; tag "mRNA_end_NF"; tag "cds_end_NF"; protein_id "OTTMUSP00000076568.1";
chr7	havana	exon	6508647	6508706	.	-	.	gene_id "OTTMUSG00000060114.3"; transcript_id "OTTMUST00000147125.3"; gene_type "protein_coding"; gene_name "Olfr1348"; transcript_type "protein_coding"; transcript_name "RP24-79E24.5-003"; exon_number 1; exon_id "OTTMUSE00000777748.1"; tag "alternative_5_UTR"; tag "RNA_Seq_supported_partial"; tag "upstream_ATG"; protein_id "OTTMUSP00000080884.1";
chr7	havana	exon	6508399	6508488	.	-	.	gene_id "OTTMUSG00000060114.3"; transcript_id "OTTMUST00000147125.3"; gene_type "protein_coding"; gene_name "Olfr1348"; transcript_type "protein_coding"; transcript_name "RP24-79E24.5-003"; exon_number 2; exon_id "OTTMUSE00000777749.1"; tag "alternative_5_UTR"; tag "RNA_Seq_supported_partial"; tag "upstream_ATG"; protein_id "OTTMUSP00000080884.1";
chr7	havana	exon	6502312	6502425	.	-	.	gene_id "OTTMUSG00000060114.3"; transcript_id "OTTMUST00000147125.3"; gene_type "protein_coding"; gene_name "Olfr1348"; transcript_type "protein_coding"; transcript_name "RP24-79E24.5-003"; exon_number 3; exon_id "OTTMUSE00000777752.1"; tag "alternative_5_UTR"; tag "RNA_Seq_supported_partial"; tag "upstream_ATG"; protein_id "OTTMUSP00000080884.1";
chr7	havana	exon	6499793	6502224	.	-	.	gene_id "OTTMUSG00000060114.3"; transcript_id "OTTMUST00000147125.3"; gene_type "protein_coding"; gene_name "Olfr1348"; transcript_type "protein_coding"; transcript_name "RP24-79E24.5-003"; exon_number 4; exon_id "OTTMUSE00000777753.1"; tag "alternative_5_UTR"; tag "RNA_Seq_supported_partial"; tag "upstream_ATG"; protein_id "OTTMUSP00000080884.1";
chr7	havana	CDS	6501289	6502224	.	-	0	gene_id "OTTMUSG00000060114.3"; transcript_id "OTTMUST00000147125.3"; gene_type "protein_coding"; gene_name "Olfr1348"; transcript_type "protein_coding"; transcript_name "RP24-79E24.5-003"; exon_number 4; exon_id "OTTMUSE00000777753.1"; tag "alternative_5_UTR"; tag "RNA_Seq_supported_partial"; tag "upstream_ATG"; protein_id "OTTMUSP00000080884.1";
chr7	havana	start_codon	6502222	6502224	.	-	0	gene_id "OTTMUSG00000060114.3"; transcript_id "OTTMUST00000147125.3"; gene_type "protein_coding"; gene_name "Olfr1348"; transcript_type "protein_coding"; transcript_name "RP24-79E24.5-003"; exon_number 4; exon_id "OTTMUSE00000777753.1"; tag "alternative_5_UTR"; tag "RNA_Seq_supported_partial"; tag "upstream_ATG"; protein_id "OTTMUSP00000080884.1";
chr7	havana	stop_codon	6501286	6501288	.	-	0	gene_id "OTTMUSG00000060114.3"; transcript_id "OTTMUST00000147125.3"; gene_type "protein_coding"; gene_name "Olfr1348"; transcript_type "protein_coding"; transcript_name "RP24-79E24.5-003"; exon_number 4; exon_id "OTTMUSE00000777753.1"; tag "alternative_5_UTR"; tag "RNA_Seq_supported_partial"; tag "upstream_ATG"; protein_id "OTTMUSP00000080884.1";
chr7	havana	UTR	6508647	6508706	.	-	.	gene_id "OTTMUSG00000060114.3"; transcript_id "OTTMUST00000147125.3"; gene_type "protein_coding"; gene_name "Olfr1348"; transcript_type "protein_coding"; transcript_name "RP24-79E24.5-003"; exon_number 1; exon_id "OTTMUSE00000777748.1"; tag "alternative_5_UTR"; tag "RNA_Seq_supported_partial"; tag "upstream_ATG"; protein_id "OTTMUSP00000080884.1";
chr7	havana	UTR	6508399	6508488	.	-	.	gene_id "OTTMUSG00000060114.3"; transcript_id "OTTMUST00000147125.3"; gene_type "protein_coding"; gene_name "Olfr1348"; transcript_type "protein_coding"; transcript_name "RP24-79E24.5-003"; exon_number 2; exon_id "OTTMUSE00000777749.1"; tag "alternative_5_UTR"; tag "RNA_Seq_supported_partial"; tag "upstream_ATG"; protein_id "OTTMUSP00000080884.1";
chr7	havana	UTR	6502312	6502425	.	-	.	gene_id "OTTMUSG00000060114.3"; transcript_id "OTTMUST00000147125.3"; gene_type "protein_coding"; gene_name "Olfr1348"; transcript_type "protein_coding"; transcript_name "RP24-79E24.5-003"; exon_number 3; exon_id "OTTMUSE00000777752.1"; tag "alternative_5_UTR"; tag "RNA_Seq_supported_partial"; tag "upstream_ATG"; protein_id "OTTMUSP00000080884.1";
chr7	havana	UTR	6499793	6501288	.	-	.	gene_id "OTTMUSG00000060114.3"; transcript_id "OTTMUST00000147125.3"; gene_type "protein_coding"; gene_name "Olfr1348"; transcript_type "protein_coding"; transcript_name "RP24-79E24.5-003"; exon_number 4; exon_id "OTTMUSE00000777753.1"; tag "alternative_5_UTR"; tag "RNA_Seq_supported_partial"; tag "upstream_ATG"; protein_id "OTTMUSP00000080884.1";
chr7	havana	exon	6508647	6508706	.	-	.	gene_id "OTTMUSG00000060114.3"; transcript_id "OTTMUST00000155650.1"; gene_type "protein_coding"; gene_name "Olfr1348"; transcript_type "protein_coding"; transcript_name "RP24-79E24.5-008"; exon_number 1; exon_id "OTTMUSE00000777748.1"; tag "RNA_Seq_supported_partial"; protein_id "OTTMUSP00000080885.1";
chr7	havana	exon	6508399	6508488	.	-	.	gene_id "OTTMUSG00000060114.3"; transcript_id "OTTMUST00000155650.1"; gene_type "protein_coding"; gene_name "Olfr1348"; transcript_type "protein_coding"; transcript_name "RP24-79E24.5-008"; exon_number 2; exon_id "OTTMUSE00000777749.1"; tag "RNA_Seq_supported_partial"; protein_id "OTTMUSP00000080885.1";
chr7	havana	exon	6499793	6502224	.	-	.	gene_id "OTTMUSG00000060114.3"; transcript_id "OTTMUST00000155650.1"; gene_type "protein_coding"; gene_name "Olfr1348"; transcript_type "protein_coding"; transcript_name "RP24-79E24.5-008"; exon_number 3; exon_id "OTTMUSE00000777753.1"; tag "RNA_Seq_supported_partial"; protein_id "OTTMUSP00000080885.1";
chr7	havana	CDS	6501289	6502224	.	-	0	gene_id "OTTMUSG00000060114.3"; transcript_id "OTTMUST00000155650.1"; gene_type "protein_coding"; gene_name "Olfr1348"; transcript_type "protein_coding"; transcript_name "RP24-79E24.5-008"; exon_number 3; exon_id "OTTMUSE00000777753.1"; tag "RNA_Seq_supported_partial"; protein_id "OTTMUSP00000080885.1";
chr7	havana	start_codon	6502222	6502224	.	-	0	gene_id "OTTMUSG00000060114.3"; transcript_id "OTTMUST00000155650.1"; gene_type "protein_coding"; gene_name "Olfr1348"; transcript_type "protein_coding"; transcript_name "RP24-79E24.5-008"; exon_number 3; exon_id "OTTMUSE00000777753.1"; tag "RNA_Seq_supported_partial"; protein_id "OTTMUSP00000080885.1";
chr7	havana	stop_codon	6501286	6501288	.	-	0	gene_id "OTTMUSG00000060114.3"; transcript_id "OTTMUST00000155650.1"; gene_type "protein_coding"; gene_name "Olfr1348"; transcript_type "protein_coding"; transcript_name "RP24-79E24.5-008"; exon_number 3; exon_id "OTTMUSE00000777753.1"; tag "RNA_Seq_supported_partial"; protein_id "OTTMUSP00000080885.1";
chr7	havana	UTR	6508647	6508706	.	-	.	gene_id "OTTMUSG00000060114.3"; transcript_id "OTTMUST00000155650.1"; gene_type "protein_coding"; gene_name "Olfr1348"; transcript_type "protein_coding"; transcript_name "RP24-79E24.5-008"; exon_number 1; exon_id "OTTMUSE00000777748.1"; tag "RNA_Seq_supported_partial"; protein_id "OTTMUSP00000080885.1";
chr7	havana	UTR	6508399	6508488	.	-	.	gene_id "OTTMUSG00000060114.3"; transcript_id "OTTMUST00000155650.1"; gene_type "protein_coding"; gene_name "Olfr1348"; transcript_type "protein_coding"; transcript_name "RP24-79E24.5-008"; exon_number 2; exon_id "OTTMUSE00000777749.1"; tag "RNA_Seq_supported_partial"; protein_id "OTTMUSP00000080885.1";
chr7	havana	UTR	6499793	6501288	.	-	.	gene_id "OTTMUSG00000060114.3"; transcript_id "OTTMUST00000155650.1"; gene_type "protein_coding"; gene_name "Olfr1348"; transcript_type "protein_coding"; transcript_name "RP24-79E24.5-008"; exon_number 3; exon_id "OTTMUSE00000777753.1"; tag "RNA_Seq_supported_partial"; protein_id "OTTMUSP00000080885.1";
chr7	havana	exon	6508671	6508748	.	-	.	gene_id "OTTMUSG00000060114.3"; transcript_id "OTTMUST00000155651.1"; gene_type "protein_coding"; gene_name "Olfr1348"; transcript_type "protein_coding"; transcript_name "RP24-79E24.5-009"; exon_number 1; exon_id "OTTMUSE00000777750.1"; tag "RNA_Seq_supported_partial"; tag "upstream_ATG"; protein_id "OTTMUSP00000080886.1";
chr7	havana	exon	6508399	6508488	.	-	.	gene_id "OTTMUSG00000060114.3"; transcript_id "OTTMUST00000155651.1"; gene_type "protein_coding"; gene_name "Olfr1348"; transcript_type "protein_coding"; transcript_name "RP24-79E24.5-009"; exon_number 2; exon_id "OTTMUSE00000777749.1"; tag "RNA_Seq_supported_partial"; tag "upstream_ATG"; protein_id "OTTMUSP00000080886.1";
chr7	havana	exon	6502312	6502425	.	-	.	gene_id "OTTMUSG00000060114.3"; transcript_id "OTTMUST00000155651.1"; gene_type "protein_coding"; gene_name "Olfr1348"; transcript_type "protein_coding"; transcript_name "RP24-79E24.5-009"; exon_number 3; exon_id "OTTMUSE00000777752.1"; tag "RNA_Seq_supported_partial"; tag "upstream_ATG"; protein_id "OTTMUSP00000080886.1";
chr7	havana	exon	6499793	6502224	.	-	.	gene_id "OTTMUSG00000060114.3"; transcript_id "OTTMUST00000155651.1"; gene_type "protein_coding"; gene_name "Olfr1348"; transcript_type "protein_coding"; transcript_name "RP24-79E24.5-009"; exon_number 4; exon_id "OTTMUSE00000777753.1"; tag "RNA_Seq_supported_partial"; tag "upstream_ATG"; protein_id "OTTMUSP00000080886.1";
chr7	havana	CDS	6501289	6502224	.	-	0	gene_id "OTTMUSG00000060114.3"; transcript_id "OTTMUST00000155651.1"; gene_type "protein_coding"; gene_name "Olfr1348"; transcript_type "protein_coding"; transcript_name "RP24-79E24.5-009"; exon_number 4; exon_id "OTTMUSE00000777753.1"; tag "RNA_Seq_supported_partial"; tag "upstream_ATG"; protein_id "OTTMUSP00000080886.1";
chr7	havana	start_codon	6502222	6502224	.	-	0	gene_id "OTTMUSG00000060114.3"; transcript_id "OTTMUST00000155651.1"; gene_type "protein_coding"; gene_name "Olfr1348"; transcript_type "protein_coding"; transcript_name "RP24-79E24.5-009"; exon_number 4; exon_id "OTTMUSE00000777753.1"; tag "RNA_Seq_supported_partial"; tag "upstream_ATG"; protein_id "OTTMUSP00000080886.1";
chr7	havana	stop_codon	6501286	6501288	.	-	0	gene_id "OTTMUSG00000060114.3"; transcript_id "OTTMUST00000155651.1"; gene_type "protein_coding"; gene_name "Olfr1348"; transcript_type "protein_coding"; transcript_name "RP24-79E24.5-009"; exon_number 4; exon_id "OTTMUSE00000777753.1"; tag "RNA_Seq_supported_partial"; tag "upstream_ATG"; protein_id "OTTMUSP00000080886.1";
chr7	havana	UTR	6508671	6508748	.	-	.	gene_id "OTTMUSG00000060114.3"; transcript_id "OTTMUST00000155651.1"; gene_type "protein_coding"; gene_name "Olfr1348"; transcript_type "protein_coding"; transcript_name "RP24-79E24.5-009"; exon_number 1; exon_id "OTTMUSE00000777750.1"; tag "RNA_Seq_supported_partial"; tag "upstream_ATG"; protein_id "OTTMUSP00000080886.1";
chr7	havana	UTR	6508399	6508488	.	-	.	gene_id "OTTMUSG00000060114.3"; transcript_id "OTTMUST00000155651.1"; gene_type "protein_coding"; gene_name "Olfr1348"; transcript_type "protein_coding"; transcript_name "RP24-79E24.5-009"; exon_number 2; exon_id "OTTMUSE00000777749.1"; tag "RNA_Seq_supported_partial"; tag "upstream_ATG"; protein_id "OTTMUSP00000080886.1";
chr7	havana	UTR	6502312	6502425	.	-	.	gene_id "OTTMUSG00000060114.3"; transcript_id "OTTMUST00000155651.1"; gene_type "protein_coding"; gene_name "Olfr1348"; transcript_type "protein_coding"; transcript_name "RP24-79E24.5-009"; exon_number 3; exon_id "OTTMUSE00000777752.1"; tag "RNA_Seq_supported_partial"; tag "upstream_ATG"; protein_id "OTTMUSP00000080886.1";
chr7	havana	UTR	6499793	6501288	.	-	.	gene_id "OTTMUSG00000060114.3"; transcript_id "OTTMUST00000155651.1"; gene_type "protein_coding"; gene_name "Olfr1348"; transcript_type "protein_coding"; transcript_name "RP24-79E24.5-009"; exon_number 4; exon_id "OTTMUSE00000777753.1"; tag "RNA_Seq_supported_partial"; tag "upstream_ATG"; protein_id "OTTMUSP00000080886.1";
chr7	havana	exon	6501186	6502320	.	-	.	gene_id "OTTMUSG00000060114.3"; transcript_id "OTTMUST00000147120.2"; gene_type "protein_coding"; gene_name "Olfr1348"; transcript_type "protein_coding"; transcript_name "RP24-79E24.5-001"; exon_number 1; exon_id "OTTMUSE00000745900.2"; protein_id "OTTMUSP00000076560.1";
chr7	havana	CDS	6501289	6502224	.	-	0	gene_id "OTTMUSG00000060114.3"; transcript_id "OTTMUST00000147120.2"; gene_type "protein_coding"; gene_name "Olfr1348"; transcript_type "protein_coding"; transcript_name "RP24-79E24.5-001"; exon_number 1; exon_id "OTTMUSE00000745900.2"; protein_id "OTTMUSP00000076560.1";
chr7	havana	start_codon	6502222	6502224	.	-	0	gene_id "OTTMUSG00000060114.3"; transcript_id "OTTMUST00000147120.2"; gene_type "protein_coding"; gene_name "Olfr1348"; transcript_type "protein_coding"; transcript_name "RP24-79E24.5-001"; exon_number 1; exon_id "OTTMUSE00000745900.2"; protein_id "OTTMUSP00000076560.1";
chr7	havana	stop_codon	6501286	6501288	.	-	0	gene_id "OTTMUSG00000060114.3"; transcript_id "OTTMUST00000147120.2"; gene_type "protein_coding"; gene_name "Olfr1348"; transcript_type "protein_coding"; transcript_name "RP24-79E24.5-001"; exon_number 1; exon_id "OTTMUSE00000745900.2"; protein_id "OTTMUSP00000076560.1";
chr7	havana	UTR	6501186	6501288	.	-	.	gene_id "OTTMUSG00000060114.3"; transcript_id "OTTMUST00000147120.2"; gene_type "protein_coding"; gene_name "Olfr1348"; transcript_type "protein_coding"; transcript_name "RP24-79E24.5-001"; exon_number 1; exon_id "OTTMUSE00000745900.2"; protein_id "OTTMUSP00000076560.1";
chr7	havana	UTR	6502225	6502320	.	-	.	gene_id "OTTMUSG00000060114.3"; transcript_id "OTTMUST00000147120.2"; gene_type "protein_coding"; gene_name "Olfr1348"; transcript_type "protein_coding"; transcript_name "RP24-79E24.5-001"; exon_number 1; exon_id "OTTMUSE00000745900.2"; protein_id "OTTMUSP00000076560.1";
chr7	havana	exon	6508399	6508558	.	-	.	gene_id "OTTMUSG00000060114.3"; transcript_id "OTTMUST00000147121.1"; gene_type "protein_coding"; gene_name "Olfr1348"; transcript_type "protein_coding"; transcript_name "RP24-79E24.5-005"; exon_number 1; exon_id "OTTMUSE00000745897.1"; tag "alternative_5_UTR"; tag "mRNA_end_NF"; tag "cds_end_NF"; protein_id "OTTMUSP00000076561.1";
chr7	havana	exon	6501814	6502224	.	-	.	gene_id "OTTMUSG00000060114.3"; transcript_id "OTTMUST00000147121.1"; gene_type "protein_coding"; gene_name "Olfr1348"; transcript_type "protein_coding"; transcript_name "RP24-79E24.5-005"; exon_number 2; exon_id "OTTMUSE00000745891.1"; tag "alternative_5_UTR"; tag "mRNA_end_NF"; tag "cds_end_NF"; protein_id "OTTMUSP00000076561.1";
chr7	havana	CDS	6501814	6502224	.	-	0	gene_id "OTTMUSG00000060114.3"; transcript_id "OTTMUST00000147121.1"; gene_type "protein_coding"; gene_name "Olfr1348"; transcript_type "protein_coding"; transcript_name "RP24-79E24.5-005"; exon_number 2; exon_id "OTTMUSE00000745891.1"; tag "alternative_5_UTR"; tag "mRNA_end_NF"; tag "cds_end_NF"; protein_id "OTTMUSP00000076561.1";
chr7	havana	start_codon	6502222	6502224	.	-	0	gene_id "OTTMUSG00000060114.3"; transcript_id "OTTMUST00000147121.1"; gene_type "protein_coding"; gene_name "Olfr1348"; transcript_type "protein_coding"; transcript_name "RP24-79E24.5-005"; exon_number 2; exon_id "OTTMUSE00000745891.1"; tag "alternative_5_UTR"; tag "mRNA_end_NF"; tag "cds_end_NF"; protein_id "OTTMUSP00000076561.1";
chr7	havana	UTR	6508399	6508558	.	-	.	gene_id "OTTMUSG00000060114.3"; transcript_id "OTTMUST00000147121.1"; gene_type "protein_coding"; gene_name "Olfr1348"; transcript_type "protein_coding"; transcript_name "RP24-79E24.5-005"; exon_number 1; exon_id "OTTMUSE00000745897.1"; tag "alternative_5_UTR"; tag "mRNA_end_NF"; tag "cds_end_NF"; protein_id "OTTMUSP00000076561.1";
chr7	havana	exon	6508665	6508712	.	-	.	gene_id "OTTMUSG00000060114.3"; transcript_id "OTTMUST00000147122.1"; gene_type "protein_coding"; gene_name "Olfr1348"; transcript_type "protein_coding"; transcript_name "RP24-79E24.5-002"; exon_number 1; exon_id "OTTMUSE00000745894.1"; tag "alternative_5_UTR"; tag "mRNA_end_NF"; tag "cds_end_NF"; protein_id "OTTMUSP00000076562.1";
chr7	havana	exon	6508399	6508488	.	-	.	gene_id "OTTMUSG00000060114.3"; transcript_id "OTTMUST00000147122.1"; gene_type "protein_coding"; gene_name "Olfr1348"; transcript_type "protein_coding"; transcript_name "RP24-79E24.5-002"; exon_number 2; exon_id "OTTMUSE00000777749.1"; tag "alternative_5_UTR"; tag "mRNA_end_NF"; tag "cds_end_NF"; protein_id "OTTMUSP00000076562.1";
chr7	havana	exon	6501828	6502224	.	-	.	gene_id "OTTMUSG00000060114.3"; transcript_id "OTTMUST00000147122.1"; gene_type "protein_coding"; gene_name "Olfr1348"; transcript_type "protein_coding"; transcript_name "RP24-79E24.5-002"; exon_number 3; exon_id "OTTMUSE00000745902.1"; tag "alternative_5_UTR"; tag "mRNA_end_NF"; tag "cds_end_NF"; protein_id "OTTMUSP00000076562.1";
chr7	havana	CDS	6501828	6502224	.	-	0	gene_id "OTTMUSG00000060114.3"; transcript_id "OTTMUST00000147122.1"; gene_type "protein_coding"; gene_name "Olfr1348"; transcript_type "protein_coding"; transcript_name "RP24-79E24.5-002"; exon_number 3; exon_id "OTTMUSE00000745902.1"; tag "alternative_5_UTR"; tag "mRNA_end_NF"; tag "cds_end_NF"; protein_id "OTTMUSP00000076562.1";
chr7	havana	start_codon	6502222	6502224	.	-	0	gene_id "OTTMUSG00000060114.3"; transcript_id "OTTMUST00000147122.1"; gene_type "protein_coding"; gene_name "Olfr1348"; transcript_type "protein_coding"; transcript_name "RP24-79E24.5-002"; exon_number 3; exon_id "OTTMUSE00000745902.1"; tag "alternative_5_UTR"; tag "mRNA_end_NF"; tag "cds_end_NF"; protein_id "OTTMUSP00000076562.1";
chr7	havana	UTR	6508665	6508712	.	-	.	gene_id "OTTMUSG00000060114.3"; transcript_id "OTTMUST00000147122.1"; gene_type "protein_coding"; gene_name "Olfr1348"; transcript_type "protein_coding"; transcript_name "RP24-79E24.5-002"; exon_number 1; exon_id "OTTMUSE00000745894.1"; tag "alternative_5_UTR"; tag "mRNA_end_NF"; tag "cds_end_NF"; protein_id "OTTMUSP00000076562.1";
chr7	havana	UTR	6508399	6508488	.	-	.	gene_id "OTTMUSG00000060114.3"; transcript_id "OTTMUST00000147122.1"; gene_type "protein_coding"; gene_name "Olfr1348"; transcript_type "protein_coding"; transcript_name "RP24-79E24.5-002"; exon_number 2; exon_id "OTTMUSE00000777749.1"; tag "alternative_5_UTR"; tag "mRNA_end_NF"; tag "cds_end_NF"; protein_id "OTTMUSP00000076562.1";
chr7	havana	exon	6508642	6508687	.	-	.	gene_id "OTTMUSG00000060114.3"; transcript_id "OTTMUST00000147124.2"; gene_type "protein_coding"; gene_name "Olfr1348"; transcript_type "protein_coding"; transcript_name "RP24-79E24.5-004"; exon_number 1; exon_id "OTTMUSE00000745898.1"; tag "alternative_5_UTR"; tag "mRNA_end_NF"; tag "cds_end_NF"; protein_id "OTTMUSP00000076564.1";
chr7	havana	exon	6508399	6508488	.	-	.	gene_id "OTTMUSG00000060114.3"; transcript_id "OTTMUST00000147124.2"; gene_type "protein_coding"; gene_name "Olfr1348"; transcript_type "protein_coding"; transcript_name "RP24-79E24.5-004"; exon_number 2; exon_id "OTTMUSE00000777749.1"; tag "alternative_5_UTR"; tag "mRNA_end_NF"; tag "cds_end_NF"; protein_id "OTTMUSP00000076564.1";
chr7	havana	exon	6501928	6502224	.	-	.	gene_id "OTTMUSG00000060114.3"; transcript_id "OTTMUST00000147124.2"; gene_type "protein_coding"; gene_name "Olfr1348"; transcript_type "protein_coding"; transcript_name "RP24-79E24.5-004"; exon_number 3; exon_id "OTTMUSE00000745901.1"; tag "alternative_5_UTR"; tag "mRNA_end_NF"; tag "cds_end_NF"; protein_id "OTTMUSP00000076564.1";
chr7	havana	CDS	6501928	6502224	.	-	0	gene_id "OTTMUSG00000060114.3"; transcript_id "OTTMUST00000147124.2"; gene_type "protein_coding"; gene_name "Olfr1348"; transcript_type "protein_coding"; transcript_name "RP24-79E24.5-004"; exon_number 3; exon_id "OTTMUSE00000745901.1"; tag "alternative_5_UTR"; tag "mRNA_end_NF"; tag "cds_end_NF"; protein_id "OTTMUSP00000076564.1";
chr7	havana	start_codon	6502222	6502224	.	-	0	gene_id "OTTMUSG00000060114.3"; transcript_id "OTTMUST00000147124.2"; gene_type "protein_coding"; gene_name "Olfr1348"; transcript_type "protein_coding"; transcript_name "RP24-79E24.5-004"; exon_number 3; exon_id "OTTMUSE00000745901.1"; tag "alternative_5_UTR"; tag "mRNA_end_NF"; tag "cds_end_NF"; protein_id "OTTMUSP00000076564.1";
chr7	havana	UTR	6508642	6508687	.	-	.	gene_id "OTTMUSG00000060114.3"; transcript_id "OTTMUST00000147124.2"; gene_type "protein_coding"; gene_name "Olfr1348"; transcript_type "protein_coding"; transcript_name "RP24-79E24.5-004"; exon_number 1; exon_id "OTTMUSE00000745898.1"; tag "alternative_5_UTR"; tag "mRNA_end_NF"; tag "cds_end_NF"; protein_id "OTTMUSP00000076564.1";
chr7	havana	UTR	6508399	6508488	.	-	.	gene_id "OTTMUSG00000060114.3"; transcript_id "OTTMUST00000147124.2"; gene_type "protein_coding"; gene_name "Olfr1348"; transcript_type "protein_coding"; transcript_name "RP24-79E24.5-004"; exon_number 2; exon_id "OTTMUSE00000777749.1"; tag "alternative_5_UTR"; tag "mRNA_end_NF"; tag "cds_end_NF"; protein_id "OTTMUSP00000076564.1";
chr7	havana	exon	6508399	6508473	.	-	.	gene_id "OTTMUSG00000060114.3"; transcript_id "OTTMUST00000148912.2"; gene_type "protein_coding"; gene_name "Olfr1348"; transcript_type "protein_coding"; transcript_name "RP24-79E24.5-007"; exon_number 1; exon_id "OTTMUSE00000751917.1"; tag "alternative_5_UTR"; tag "upstream_ATG"; tag "mRNA_end_NF"; tag "cds_end_NF"; protein_id "OTTMUSP00000077349.1";
chr7	havana	exon	6503854	6503974	.	-	.	gene_id "OTTMUSG00000060114.3"; transcript_id "OTTMUST00000148912.2"; gene_type "protein_coding"; gene_name "Olfr1348"; transcript_type "protein_coding"; transcript_name "RP24-79E24.5-007"; exon_number 2; exon_id "OTTMUSE00000777747.1"; tag "alternative_5_UTR"; tag "upstream_ATG"; tag "mRNA_end_NF"; tag "cds_end_NF"; protein_id "OTTMUSP00000077349.1";
chr7	havana	exon	6501953	6502224	.	-	.	gene_id "OTTMUSG00000060114.3"; transcript_id "OTTMUST00000148912.2"; gene_type "protein_coding"; gene_name "Olfr1348"; transcript_type "protein_coding"; transcript_name "RP24-79E24.5-007"; exon_number 3; exon_id "OTTMUSE00000751920.1"; tag "alternative_5_UTR"; tag "upstream_ATG"; tag "mRNA_end_NF"; tag "cds_end_NF"; protein_id "OTTMUSP00000077349.1";
chr7	havana	CDS	6501953	6502224	.	-	0	gene_id "OTTMUSG00000060114.3"; transcript_id "OTTMUST00000148912.2"; gene_type "protein_coding"; gene_name "Olfr1348"; transcript_type "protein_coding"; transcript_name "RP24-79E24.5-007"; exon_number 3; exon_id "OTTMUSE00000751920.1"; tag "alternative_5_UTR"; tag "upstream_ATG"; tag "mRNA_end_NF"; tag "cds_end_NF"; protein_id "OTTMUSP00000077349.1";
chr7	havana	start_codon	6502222	6502224	.	-	0	gene_id "OTTMUSG00000060114.3"; transcript_id "OTTMUST00000148912.2"; gene_type "protein_coding"; gene_name "Olfr1348"; transcript_type "protein_coding"; transcript_name "RP24-79E24.5-007"; exon_number 3; exon_id "OTTMUSE00000751920.1"; tag "alternative_5_UTR"; tag "upstream_ATG"; tag "mRNA_end_NF"; tag "cds_end_NF"; protein_id "OTTMUSP00000077349.1";
chr7	havana	UTR	6508399	6508473	.	-	.	gene_id "OTTMUSG00000060114.3"; transcript_id "OTTMUST00000148912.2"; gene_type "protein_coding"; gene_name "Olfr1348"; transcript_type "protein_coding"; transcript_name "RP24-79E24.5-007"; exon_number 1; exon_id "OTTMUSE00000751917.1"; tag "alternative_5_UTR"; tag "upstream_ATG"; tag "mRNA_end_NF"; tag "cds_end_NF"; protein_id "OTTMUSP00000077349.1";
chr7	havana	UTR	6503854	6503974	.	-	.	gene_id "OTTMUSG00000060114.3"; transcript_id "OTTMUST00000148912.2"; gene_type "protein_coding"; gene_name "Olfr1348"; transcript_type "protein_coding"; transcript_name "RP24-79E24.5-007"; exon_number 2; exon_id "OTTMUSE00000777747.1"; tag "alternative_5_UTR"; tag "upstream_ATG"; tag "mRNA_end_NF"; tag "cds_end_NF"; protein_id "OTTMUSP00000077349.1";
chr7	havana	exon	6508647	6508656	.	-	.	gene_id "OTTMUSG00000060114.3"; transcript_id "OTTMUST00000148913.2"; gene_type "protein_coding"; gene_name "Olfr1348"; transcript_type "protein_coding"; transcript_name "RP24-79E24.5-006"; exon_number 1; exon_id "OTTMUSE00000751919.1"; tag "alternative_5_UTR"; tag "upstream_ATG"; tag "mRNA_end_NF"; tag "cds_end_NF"; protein_id "OTTMUSP00000077350.1";
chr7	havana	exon	6508399	6508488	.	-	.	gene_id "OTTMUSG00000060114.3"; transcript_id "OTTMUST00000148913.2"; gene_type "protein_coding"; gene_name "Olfr1348"; transcript_type "protein_coding"; transcript_name "RP24-79E24.5-006"; exon_number 2; exon_id "OTTMUSE00000777749.1"; tag "alternative_5_UTR"; tag "upstream_ATG"; tag "mRNA_end_NF"; tag "cds_end_NF"; protein_id "OTTMUSP00000077350.1";
chr7	havana	exon	6503854	6503974	.	-	.	gene_id "OTTMUSG00000060114.3"; transcript_id "OTTMUST00000148913.2"; gene_type "protein_coding"; gene_name "Olfr1348"; transcript_type "protein_coding"; transcript_name "RP24-79E24.5-006"; exon_number 3; exon_id "OTTMUSE00000777747.1"; tag "alternative_5_UTR"; tag "upstream_ATG"; tag "mRNA_end_NF"; tag "cds_end_NF"; protein_id "OTTMUSP00000077350.1";
chr7	havana	exon	6502312	6502425	.	-	.	gene_id "OTTMUSG00000060114.3"; transcript_id "OTTMUST00000148913.2"; gene_type "protein_coding"; gene_name "Olfr1348"; transcript_type "protein_coding"; transcript_name "RP24-79E24.5-006"; exon_number 4; exon_id "OTTMUSE00000777752.1"; tag "alternative_5_UTR"; tag "upstream_ATG"; tag "mRNA_end_NF"; tag "cds_end_NF"; protein_id "OTTMUSP00000077350.1";
chr7	havana	exon	6502037	6502224	.	-	.	gene_id "OTTMUSG00000060114.3"; transcript_id "OTTMUST00000148913.2"; gene_type "protein_coding"; gene_name "Olfr1348"; transcript_type "protein_coding"; transcript_name "RP24-79E24.5-006"; exon_number 5; exon_id "OTTMUSE00000751918.1"; tag "alternative_5_UTR"; tag "upstream_ATG"; tag "mRNA_end_NF"; tag "cds_end_NF"; protein_id "OTTMUSP00000077350.1";
chr7	havana	CDS	6502037	6502224	.	-	0	gene_id "OTTMUSG00000060114.3"; transcript_id "OTTMUST00000148913.2"; gene_type "protein_coding"; gene_name "Olfr1348"; transcript_type "protein_coding"; transcript_name "RP24-79E24.5-006"; exon_number 5; exon_id "OTTMUSE00000751918.1"; tag "alternative_5_UTR"; tag "upstream_ATG"; tag "mRNA_end_NF"; tag "cds_end_NF"; protein_id "OTTMUSP00000077350.1";
chr7	havana	start_codon	6502222	6502224	.	-	0	gene_id "OTTMUSG00000060114.3"; transcript_id "OTTMUST00000148913.2"; gene_type "protein_coding"; gene_name "Olfr1348"; transcript_type "protein_coding"; transcript_name "RP24-79E24.5-006"; exon_number 5; exon_id "OTTMUSE00000751918.1"; tag "alternative_5_UTR"; tag "upstream_ATG"; tag "mRNA_end_NF"; tag "cds_end_NF"; protein_id "OTTMUSP00000077350.1";
chr7	havana	UTR	6508647	6508656	.	-	.	gene_id "OTTMUSG00000060114.3"; transcript_id "OTTMUST00000148913.2"; gene_type "protein_coding"; gene_name "Olfr1348"; transcript_type "protein_coding"; transcript_name "RP24-79E24.5-006"; exon_number 1; exon_id "OTTMUSE00000751919.1"; tag "alternative_5_UTR"; tag "upstream_ATG"; tag "mRNA_end_NF"; tag "cds_end_NF"; protein_id "OTTMUSP00000077350.1";
chr7	havana	UTR	6508399	6508488	.	-	.	gene_id "OTTMUSG00000060114.3"; transcript_id "OTTMUST00000148913.2"; gene_type "protein_coding"; gene_name "Olfr1348"; transcript_type "protein_coding"; transcript_name "RP24-79E24.5-006"; exon_number 2; exon_id "OTTMUSE00000777749.1"; tag "alternative_5_UTR"; tag "upstream_ATG"; tag "mRNA_end_NF"; tag "cds_end_NF"; protein_id "OTTMUSP00000077350.1";
chr7	havana	UTR	6503854	6503974	.	-	.	gene_id "OTTMUSG00000060114.3"; transcript_id "OTTMUST00000148913.2"; gene_type "protein_coding"; gene_name "Olfr1348"; transcript_type "protein_coding"; transcript_name "RP24-79E24.5-006"; exon_number 3; exon_id "OTTMUSE00000777747.1"; tag "alternative_5_UTR"; tag "upstream_ATG"; tag "mRNA_end_NF"; tag "cds_end_NF"; protein_id "OTTMUSP00000077350.1";
chr7	havana	UTR	6502312	6502425	.	-	.	gene_id "OTTMUSG00000060114.3"; transcript_id "OTTMUST00000148913.2"; gene_type "protein_coding"; gene_name "Olfr1348"; transcript_type "protein_coding"; transcript_name "RP24-79E24.5-006"; exon_number 4; exon_id "OTTMUSE00000777752.1"; tag "alternative_5_UTR"; tag "upstream_ATG"; tag "mRNA_end_NF"; tag "cds_end_NF"; protein_id "OTTMUSP00000077350.1";
chr7	havana	exon	6522814	6522888	.	-	.	gene_id "OTTMUSG00000060116.3"; transcript_id "OTTMUST00000155652.1"; gene_type "protein_coding"; gene_name "Olfr1349"; transcript_type "protein_coding"; transcript_name "RP24-79E24.7-002"; exon_number 1; exon_id "OTTMUSE00000777758.1"; tag "RNA_Seq_supported_partial"; protein_id "OTTMUSP00000080887.1";
chr7	havana	exon	6520183	6522284	.	-	.	gene_id "OTTMUSG00000060116.3"; transcript_id "OTTMUST00000155652.1"; gene_type "protein_coding"; gene_name "Olfr1349"; transcript_type "protein_coding"; transcript_name "RP24-79E24.7-002"; exon_number 2; exon_id "OTTMUSE00000777755.1"; tag "RNA_Seq_supported_partial"; protein_id "OTTMUSP00000080887.1";
chr7	havana	exon	6519973	6520072	.	-	.	gene_id "OTTMUSG00000060116.3"; transcript_id "OTTMUST00000155652.1"; gene_type "protein_coding"; gene_name "Olfr1349"; transcript_type "protein_coding"; transcript_name "RP24-79E24.7-002"; exon_number 3; exon_id "OTTMUSE00000777760.1"; tag "RNA_Seq_supported_partial"; protein_id "OTTMUSP00000080887.1";
chr7	havana	exon	6513269	6515483	.	-	.	gene_id "OTTMUSG00000060116.3"; transcript_id "OTTMUST00000155652.1"; gene_type "protein_coding"; gene_name "Olfr1349"; transcript_type "protein_coding"; transcript_name "RP24-79E24.7-002"; exon_number 4; exon_id "OTTMUSE00000777756.1"; tag "RNA_Seq_supported_partial"; protein_id "OTTMUSP00000080887.1";
chr7	havana	CDS	6514477	6515427	.	-	0	gene_id "OTTMUSG00000060116.3"; transcript_id "OTTMUST00000155652.1"; gene_type "protein_coding"; gene_name "Olfr1349"; transcript_type "protein_coding"; transcript_name "RP24-79E24.7-002"; exon_number 4; exon_id "OTTMUSE00000777756.1"; tag "RNA_Seq_supported_partial"; protein_id "OTTMUSP00000080887.1";
chr7	havana	start_codon	6515425	6515427	.	-	0	gene_id "OTTMUSG00000060116.3"; transcript_id "OTTMUST00000155652.1"; gene_type "protein_coding"; gene_name "Olfr1349"; transcript_type "protein_coding"; transcript_name "RP24-79E24.7-002"; exon_number 4; exon_id "OTTMUSE00000777756.1"; tag "RNA_Seq_supported_partial"; protein_id "OTTMUSP00000080887.1";
chr7	havana	stop_codon	6514474	6514476	.	-	0	gene_id "OTTMUSG00000060116.3"; transcript_id "OTTMUST00000155652.1"; gene_type "protein_coding"; gene_name "Olfr1349"; transcript_type "protein_coding"; transcript_name "RP24-79E24.7-002"; exon_number 4; exon_id "OTTMUSE00000777756.1"; tag "RNA_Seq_supported_partial"; protein_id "OTTMUSP00000080887.1";
chr7	havana	UTR	6522814	6522888	.	-	.	gene_id "OTTMUSG00000060116.3"; transcript_id "OTTMUST00000155652.1"; gene_type "protein_coding"; gene_name "Olfr1349"; transcript_type "protein_coding"; transcript_name "RP24-79E24.7-002"; exon_number 1; exon_id "OTTMUSE00000777758.1"; tag "RNA_Seq_supported_partial"; protein_id "OTTMUSP00000080887.1";
chr7	havana	UTR	6520183	6522284	.	-	.	gene_id "OTTMUSG00000060116.3"; transcript_id "OTTMUST00000155652.1"; gene_type "protein_coding"; gene_name "Olfr1349"; transcript_type "protein_coding"; transcript_name "RP24-79E24.7-002"; exon_number 2; exon_id "OTTMUSE00000777755.1"; tag "RNA_Seq_supported_partial"; protein_id "OTTMUSP00000080887.1";
chr7	havana	UTR	6519973	6520072	.	-	.	gene_id "OTTMUSG00000060116.3"; transcript_id "OTTMUST00000155652.1"; gene_type "protein_coding"; gene_name "Olfr1349"; transcript_type "protein_coding"; transcript_name "RP24-79E24.7-002"; exon_number 3; exon_id "OTTMUSE00000777760.1"; tag "RNA_Seq_supported_partial"; protein_id "OTTMUSP00000080887.1";
chr7	havana	UTR	6513269	6514476	.	-	.	gene_id "OTTMUSG00000060116.3"; transcript_id "OTTMUST00000155652.1"; gene_type "protein_coding"; gene_name "Olfr1349"; transcript_type "protein_coding"; transcript_name "RP24-79E24.7-002"; exon_number 4; exon_id "OTTMUSE00000777756.1"; tag "RNA_Seq_supported_partial"; protein_id "OTTMUSP00000080887.1";
chr7	havana	UTR	6515428	6515483	.	-	.	gene_id "OTTMUSG00000060116.3"; transcript_id "OTTMUST00000155652.1"; gene_type "protein_coding"; gene_name "Olfr1349"; transcript_type "protein_coding"; transcript_name "RP24-79E24.7-002"; exon_number 4; exon_id "OTTMUSE00000777756.1"; tag "RNA_Seq_supported_partial"; protein_id "OTTMUSP00000080887.1";
chr7	havana	exon	6522814	6522834	.	-	.	gene_id "OTTMUSG00000060116.3"; transcript_id "OTTMUST00000155653.1"; gene_type "protein_coding"; gene_name "Olfr1349"; transcript_type "protein_coding"; transcript_name "RP24-79E24.7-005"; exon_number 1; exon_id "OTTMUSE00000777759.1"; tag "RNA_Seq_supported_partial"; protein_id "OTTMUSP00000080888.1";
chr7	havana	exon	6520183	6520294	.	-	.	gene_id "OTTMUSG00000060116.3"; transcript_id "OTTMUST00000155653.1"; gene_type "protein_coding"; gene_name "Olfr1349"; transcript_type "protein_coding"; transcript_name "RP24-79E24.7-005"; exon_number 2; exon_id "OTTMUSE00000777757.1"; tag "RNA_Seq_supported_partial"; protein_id "OTTMUSP00000080888.1";
chr7	havana	exon	6519973	6520072	.	-	.	gene_id "OTTMUSG00000060116.3"; transcript_id "OTTMUST00000155653.1"; gene_type "protein_coding"; gene_name "Olfr1349"; transcript_type "protein_coding"; transcript_name "RP24-79E24.7-005"; exon_number 3; exon_id "OTTMUSE00000777760.1"; tag "RNA_Seq_supported_partial"; protein_id "OTTMUSP00000080888.1";
chr7	havana	exon	6513269	6515483	.	-	.	gene_id "OTTMUSG00000060116.3"; transcript_id "OTTMUST00000155653.1"; gene_type "protein_coding"; gene_name "Olfr1349"; transcript_type "protein_coding"; transcript_name "RP24-79E24.7-005"; exon_number 4; exon_id "OTTMUSE00000777756.1"; tag "RNA_Seq_supported_partial"; protein_id "OTTMUSP00000080888.1";
chr7	havana	CDS	6514477	6515427	.	-	0	gene_id "OTTMUSG00000060116.3"; transcript_id "OTTMUST00000155653.1"; gene_type "protein_coding"; gene_name "Olfr1349"; transcript_type "protein_coding"; transcript_name "RP24-79E24.7-005"; exon_number 4; exon_id "OTTMUSE00000777756.1"; tag "RNA_Seq_supported_partial"; protein_id "OTTMUSP00000080888.1";
chr7	havana	start_codon	6515425	6515427	.	-	0	gene_id "OTTMUSG00000060116.3"; transcript_id "OTTMUST00000155653.1"; gene_type "protein_coding"; gene_name "Olfr1349"; transcript_type "protein_coding"; transcript_name "RP24-79E24.7-005"; exon_number 4; exon_id "OTTMUSE00000777756.1"; tag "RNA_Seq_supported_partial"; protein_id "OTTMUSP00000080888.1";
chr7	havana	stop_codon	6514474	6514476	.	-	0	gene_id "OTTMUSG00000060116.3"; transcript_id "OTTMUST00000155653.1"; gene_type "protein_coding"; gene_name "Olfr1349"; transcript_type "protein_coding"; transcript_name "RP24-79E24.7-005"; exon_number 4; exon_id "OTTMUSE00000777756.1"; tag "RNA_Seq_supported_partial"; protein_id "OTTMUSP00000080888.1";
chr7	havana	UTR	6522814	6522834	.	-	.	gene_id "OTTMUSG00000060116.3"; transcript_id "OTTMUST00000155653.1"; gene_type "protein_coding"; gene_name "Olfr1349"; transcript_type "protein_coding"; transcript_name "RP24-79E24.7-005"; exon_number 1; exon_id "OTTMUSE00000777759.1"; tag "RNA_Seq_supported_partial"; protein_id "OTTMUSP00000080888.1";
chr7	havana	UTR	6520183	6520294	.	-	.	gene_id "OTTMUSG00000060116.3"; transcript_id "OTTMUST00000155653.1"; gene_type "protein_coding"; gene_name "Olfr1349"; transcript_type "protein_coding"; transcript_name "RP24-79E24.7-005"; exon_number 2; exon_id "OTTMUSE00000777757.1"; tag "RNA_Seq_supported_partial"; protein_id "OTTMUSP00000080888.1";
chr7	havana	UTR	6519973	6520072	.	-	.	gene_id "OTTMUSG00000060116.3"; transcript_id "OTTMUST00000155653.1"; gene_type "protein_coding"; gene_name "Olfr1349"; transcript_type "protein_coding"; transcript_name "RP24-79E24.7-005"; exon_number 3; exon_id "OTTMUSE00000777760.1"; tag "RNA_Seq_supported_partial"; protein_id "OTTMUSP00000080888.1";
chr7	havana	UTR	6513269	6514476	.	-	.	gene_id "OTTMUSG00000060116.3"; transcript_id "OTTMUST00000155653.1"; gene_type "protein_coding"; gene_name "Olfr1349"; transcript_type "protein_coding"; transcript_name "RP24-79E24.7-005"; exon_number 4; exon_id "OTTMUSE00000777756.1"; tag "RNA_Seq_supported_partial"; protein_id "OTTMUSP00000080888.1";
chr7	havana	UTR	6515428	6515483	.	-	.	gene_id "OTTMUSG00000060116.3"; transcript_id "OTTMUST00000155653.1"; gene_type "protein_coding"; gene_name "Olfr1349"; transcript_type "protein_coding"; transcript_name "RP24-79E24.7-005"; exon_number 4; exon_id "OTTMUSE00000777756.1"; tag "RNA_Seq_supported_partial"; protein_id "OTTMUSP00000080888.1";
chr7	havana	exon	6520183	6522802	.	-	.	gene_id "OTTMUSG00000060116.3"; transcript_id "OTTMUST00000155654.1"; gene_type "protein_coding"; gene_name "Olfr1349"; transcript_type "protein_coding"; transcript_name "RP24-79E24.7-006"; exon_number 1; exon_id "OTTMUSE00000777761.1"; tag "RNA_Seq_supported_partial"; protein_id "OTTMUSP00000080889.1";
chr7	havana	exon	6519973	6520072	.	-	.	gene_id "OTTMUSG00000060116.3"; transcript_id "OTTMUST00000155654.1"; gene_type "protein_coding"; gene_name "Olfr1349"; transcript_type "protein_coding"; transcript_name "RP24-79E24.7-006"; exon_number 2; exon_id "OTTMUSE00000777760.1"; tag "RNA_Seq_supported_partial"; protein_id "OTTMUSP00000080889.1";
chr7	havana	exon	6513269	6515483	.	-	.	gene_id "OTTMUSG00000060116.3"; transcript_id "OTTMUST00000155654.1"; gene_type "protein_coding"; gene_name "Olfr1349"; transcript_type "protein_coding"; transcript_name "RP24-79E24.7-006"; exon_number 3; exon_id "OTTMUSE00000777756.1"; tag "RNA_Seq_supported_partial"; protein_id "OTTMUSP00000080889.1";
chr7	havana	CDS	6514477	6515427	.	-	0	gene_id "OTTMUSG00000060116.3"; transcript_id "OTTMUST00000155654.1"; gene_type "protein_coding"; gene_name "Olfr1349"; transcript_type "protein_coding"; transcript_name "RP24-79E24.7-006"; exon_number 3; exon_id "OTTMUSE00000777756.1"; tag "RNA_Seq_supported_partial"; protein_id "OTTMUSP00000080889.1";
chr7	havana	start_codon	6515425	6515427	.	-	0	gene_id "OTTMUSG00000060116.3"; transcript_id "OTTMUST00000155654.1"; gene_type "protein_coding"; gene_name "Olfr1349"; transcript_type "protein_coding"; transcript_name "RP24-79E24.7-006"; exon_number 3; exon_id "OTTMUSE00000777756.1"; tag "RNA_Seq_supported_partial"; protein_id "OTTMUSP00000080889.1";
chr7	havana	stop_codon	6514474	6514476	.	-	0	gene_id "OTTMUSG00000060116.3"; transcript_id "OTTMUST00000155654.1"; gene_type "protein_coding"; gene_name "Olfr1349"; transcript_type "protein_coding"; transcript_name "RP24-79E24.7-006"; exon_number 3; exon_id "OTTMUSE00000777756.1"; tag "RNA_Seq_supported_partial"; protein_id "OTTMUSP00000080889.1";
chr7	havana	UTR	6520183	6522802	.	-	.	gene_id "OTTMUSG00000060116.3"; transcript_id "OTTMUST00000155654.1"; gene_type "protein_coding"; gene_name "Olfr1349"; transcript_type "protein_coding"; transcript_name "RP24-79E24.7-006"; exon_number 1; exon_id "OTTMUSE00000777761.1"; tag "RNA_Seq_supported_partial"; protein_id "OTTMUSP00000080889.1";
chr7	havana	UTR	6519973	6520072	.	-	.	gene_id "OTTMUSG00000060116.3"; transcript_id "OTTMUST00000155654.1"; gene_type "protein_coding"; gene_name "Olfr1349"; transcript_type "protein_coding"; transcript_name "RP24-79E24.7-006"; exon_number 2; exon_id "OTTMUSE00000777760.1"; tag "RNA_Seq_supported_partial"; protein_id "OTTMUSP00000080889.1";
chr7	havana	UTR	6513269	6514476	.	-	.	gene_id "OTTMUSG00000060116.3"; transcript_id "OTTMUST00000155654.1"; gene_type "protein_coding"; gene_name "Olfr1349"; transcript_type "protein_coding"; transcript_name "RP24-79E24.7-006"; exon_number 3; exon_id "OTTMUSE00000777756.1"; tag "RNA_Seq_supported_partial"; protein_id "OTTMUSP00000080889.1";
chr7	havana	UTR	6515428	6515483	.	-	.	gene_id "OTTMUSG00000060116.3"; transcript_id "OTTMUST00000155654.1"; gene_type "protein_coding"; gene_name "Olfr1349"; transcript_type "protein_coding"; transcript_name "RP24-79E24.7-006"; exon_number 3; exon_id "OTTMUSE00000777756.1"; tag "RNA_Seq_supported_partial"; protein_id "OTTMUSP00000080889.1";
chr7	havana	exon	6522814	6522950	.	-	.	gene_id "OTTMUSG00000060116.3"; transcript_id "OTTMUST00000147129.2"; gene_type "protein_coding"; gene_name "Olfr1349"; transcript_type "protein_coding"; transcript_name "RP24-79E24.7-001"; exon_number 1; exon_id "OTTMUSE00000751921.1"; protein_id "OTTMUSP00000076569.1";
chr7	havana	exon	6519973	6520072	.	-	.	gene_id "OTTMUSG00000060116.3"; transcript_id "OTTMUST00000147129.2"; gene_type "protein_coding"; gene_name "Olfr1349"; transcript_type "protein_coding"; transcript_name "RP24-79E24.7-001"; exon_number 2; exon_id "OTTMUSE00000777760.1"; protein_id "OTTMUSP00000076569.1";
chr7	havana	exon	6514396	6515483	.	-	.	gene_id "OTTMUSG00000060116.3"; transcript_id "OTTMUST00000147129.2"; gene_type "protein_coding"; gene_name "Olfr1349"; transcript_type "protein_coding"; transcript_name "RP24-79E24.7-001"; exon_number 3; exon_id "OTTMUSE00000745916.2"; protein_id "OTTMUSP00000076569.1";
chr7	havana	CDS	6514477	6515427	.	-	0	gene_id "OTTMUSG00000060116.3"; transcript_id "OTTMUST00000147129.2"; gene_type "protein_coding"; gene_name "Olfr1349"; transcript_type "protein_coding"; transcript_name "RP24-79E24.7-001"; exon_number 3; exon_id "OTTMUSE00000745916.2"; protein_id "OTTMUSP00000076569.1";
chr7	havana	start_codon	6515425	6515427	.	-	0	gene_id "OTTMUSG00000060116.3"; transcript_id "OTTMUST00000147129.2"; gene_type "protein_coding"; gene_name "Olfr1349"; transcript_type "protein_coding"; transcript_name "RP24-79E24.7-001"; exon_number 3; exon_id "OTTMUSE00000745916.2"; protein_id "OTTMUSP00000076569.1";
chr7	havana	stop_codon	6514474	6514476	.	-	0	gene_id "OTTMUSG00000060116.3"; transcript_id "OTTMUST00000147129.2"; gene_type "protein_coding"; gene_name "Olfr1349"; transcript_type "protein_coding"; transcript_name "RP24-79E24.7-001"; exon_number 3; exon_id "OTTMUSE00000745916.2"; protein_id "OTTMUSP00000076569.1";
chr7	havana	UTR	6522814	6522950	.	-	.	gene_id "OTTMUSG00000060116.3"; transcript_id "OTTMUST00000147129.2"; gene_type "protein_coding"; gene_name "Olfr1349"; transcript_type "protein_coding"; transcript_name "RP24-79E24.7-001"; exon_number 1; exon_id "OTTMUSE00000751921.1"; protein_id "OTTMUSP00000076569.1";
chr7	havana	UTR	6519973	6520072	.	-	.	gene_id "OTTMUSG00000060116.3"; transcript_id "OTTMUST00000147129.2"; gene_type "protein_coding"; gene_name "Olfr1349"; transcript_type "protein_coding"; transcript_name "RP24-79E24.7-001"; exon_number 2; exon_id "OTTMUSE00000777760.1"; protein_id "OTTMUSP00000076569.1";
chr7	havana	UTR	6514396	6514476	.	-	.	gene_id "OTTMUSG00000060116.3"; transcript_id "OTTMUST00000147129.2"; gene_type "protein_coding"; gene_name "Olfr1349"; transcript_type "protein_coding"; transcript_name "RP24-79E24.7-001"; exon_number 3; exon_id "OTTMUSE00000745916.2"; protein_id "OTTMUSP00000076569.1";
chr7	havana	UTR	6515428	6515483	.	-	.	gene_id "OTTMUSG00000060116.3"; transcript_id "OTTMUST00000147129.2"; gene_type "protein_coding"; gene_name "Olfr1349"; transcript_type "protein_coding"; transcript_name "RP24-79E24.7-001"; exon_number 3; exon_id "OTTMUSE00000745916.2"; protein_id "OTTMUSP00000076569.1";
chr7	havana	exon	6520183	6520305	.	-	.	gene_id "OTTMUSG00000060116.3"; transcript_id "OTTMUST00000147130.1"; gene_type "protein_coding"; gene_name "Olfr1349"; transcript_type "protein_coding"; transcript_name "RP24-79E24.7-004"; exon_number 1; exon_id "OTTMUSE00000745915.1"; tag "alternative_5_UTR"; tag "mRNA_end_NF"; tag "cds_end_NF"; protein_id "OTTMUSP00000076570.1";
chr7	havana	exon	6519973	6520069	.	-	.	gene_id "OTTMUSG00000060116.3"; transcript_id "OTTMUST00000147130.1"; gene_type "protein_coding"; gene_name "Olfr1349"; transcript_type "protein_coding"; transcript_name "RP24-79E24.7-004"; exon_number 2; exon_id "OTTMUSE00000745910.1"; tag "alternative_5_UTR"; tag "mRNA_end_NF"; tag "cds_end_NF"; protein_id "OTTMUSP00000076570.1";
chr7	havana	exon	6514853	6515483	.	-	.	gene_id "OTTMUSG00000060116.3"; transcript_id "OTTMUST00000147130.1"; gene_type "protein_coding"; gene_name "Olfr1349"; transcript_type "protein_coding"; transcript_name "RP24-79E24.7-004"; exon_number 3; exon_id "OTTMUSE00000745909.1"; tag "alternative_5_UTR"; tag "mRNA_end_NF"; tag "cds_end_NF"; protein_id "OTTMUSP00000076570.1";
chr7	havana	CDS	6514853	6515427	.	-	0	gene_id "OTTMUSG00000060116.3"; transcript_id "OTTMUST00000147130.1"; gene_type "protein_coding"; gene_name "Olfr1349"; transcript_type "protein_coding"; transcript_name "RP24-79E24.7-004"; exon_number 3; exon_id "OTTMUSE00000745909.1"; tag "alternative_5_UTR"; tag "mRNA_end_NF"; tag "cds_end_NF"; protein_id "OTTMUSP00000076570.1";
chr7	havana	start_codon	6515425	6515427	.	-	0	gene_id "OTTMUSG00000060116.3"; transcript_id "OTTMUST00000147130.1"; gene_type "protein_coding"; gene_name "Olfr1349"; transcript_type "protein_coding"; transcript_name "RP24-79E24.7-004"; exon_number 3; exon_id "OTTMUSE00000745909.1"; tag "alternative_5_UTR"; tag "mRNA_end_NF"; tag "cds_end_NF"; protein_id "OTTMUSP00000076570.1";
chr7	havana	UTR	6520183	6520305	.	-	.	gene_id "OTTMUSG00000060116.3"; transcript_id "OTTMUST00000147130.1"; gene_type "protein_coding"; gene_name "Olfr1349"; transcript_type "protein_coding"; transcript_name "RP24-79E24.7-004"; exon_number 1; exon_id "OTTMUSE00000745915.1"; tag "alternative_5_UTR"; tag "mRNA_end_NF"; tag "cds_end_NF"; protein_id "OTTMUSP00000076570.1";
chr7	havana	UTR	6519973	6520069	.	-	.	gene_id "OTTMUSG00000060116.3"; transcript_id "OTTMUST00000147130.1"; gene_type "protein_coding"; gene_name "Olfr1349"; transcript_type "protein_coding"; transcript_name "RP24-79E24.7-004"; exon_number 2; exon_id "OTTMUSE00000745910.1"; tag "alternative_5_UTR"; tag "mRNA_end_NF"; tag "cds_end_NF"; protein_id "OTTMUSP00000076570.1";
chr7	havana	UTR	6515428	6515483	.	-	.	gene_id "OTTMUSG00000060116.3"; transcript_id "OTTMUST00000147130.1"; gene_type "protein_coding"; gene_name "Olfr1349"; transcript_type "protein_coding"; transcript_name "RP24-79E24.7-004"; exon_number 3; exon_id "OTTMUSE00000745909.1"; tag "alternative_5_UTR"; tag "mRNA_end_NF"; tag "cds_end_NF"; protein_id "OTTMUSP00000076570.1";
chr7	havana	exon	6519973	6520305	.	-	.	gene_id "OTTMUSG00000060116.3"; transcript_id "OTTMUST00000147132.1"; gene_type "protein_coding"; gene_name "Olfr1349"; transcript_type "protein_coding"; transcript_name "RP24-79E24.7-003"; exon_number 1; exon_id "OTTMUSE00000745908.1"; tag "alternative_5_UTR"; tag "mRNA_end_NF"; tag "cds_end_NF"; protein_id "OTTMUSP00000076572.1";
chr7	havana	exon	6514942	6515483	.	-	.	gene_id "OTTMUSG00000060116.3"; transcript_id "OTTMUST00000147132.1"; gene_type "protein_coding"; gene_name "Olfr1349"; transcript_type "protein_coding"; transcript_name "RP24-79E24.7-003"; exon_number 2; exon_id "OTTMUSE00000745911.1"; tag "alternative_5_UTR"; tag "mRNA_end_NF"; tag "cds_end_NF"; protein_id "OTTMUSP00000076572.1";
chr7	havana	CDS	6514942	6515427	.	-	0	gene_id "OTTMUSG00000060116.3"; transcript_id "OTTMUST00000147132.1"; gene_type "protein_coding"; gene_name "Olfr1349"; transcript_type "protein_coding"; transcript_name "RP24-79E24.7-003"; exon_number 2; exon_id "OTTMUSE00000745911.1"; tag "alternative_5_UTR"; tag "mRNA_end_NF"; tag "cds_end_NF"; protein_id "OTTMUSP00000076572.1";
chr7	havana	start_codon	6515425	6515427	.	-	0	gene_id "OTTMUSG00000060116.3"; transcript_id "OTTMUST00000147132.1"; gene_type "protein_coding"; gene_name "Olfr1349"; transcript_type "protein_coding"; transcript_name "RP24-79E24.7-003"; exon_number 2; exon_id "OTTMUSE00000745911.1"; tag "alternative_5_UTR"; tag "mRNA_end_NF"; tag "cds_end_NF"; protein_id "OTTMUSP00000076572.1";
chr7	havana	UTR	6519973	6520305	.	-	.	gene_id "OTTMUSG00000060116.3"; transcript_id "OTTMUST00000147132.1"; gene_type "protein_coding"; gene_name "Olfr1349"; transcript_type "protein_coding"; transcript_name "RP24-79E24.7-003"; exon_number 1; exon_id "OTTMUSE00000745908.1"; tag "alternative_5_UTR"; tag "mRNA_end_NF"; tag "cds_end_NF"; protein_id "OTTMUSP00000076572.1";
chr7	havana	UTR	6515428	6515483	.	-	.	gene_id "OTTMUSG00000060116.3"; transcript_id "OTTMUST00000147132.1"; gene_type "protein_coding"; gene_name "Olfr1349"; transcript_type "protein_coding"; transcript_name "RP24-79E24.7-003"; exon_number 2; exon_id "OTTMUSE00000745911.1"; tag "alternative_5_UTR"; tag "mRNA_end_NF"; tag "cds_end_NF"; protein_id "OTTMUSP00000076572.1";
chr7	havana	exon	6564841	6565134	.	+	.	gene_id "OTTMUSG00000060118.2"; transcript_id "OTTMUST00000159421.1"; gene_type "protein_coding"; gene_name "Olfr1350"; transcript_type "protein_coding"; transcript_name "RP24-201G21.1-002"; exon_number 1; exon_id "OTTMUSE00000791463.1"; tag "alternative_5_UTR"; tag "RNA_Seq_supported_partial"; protein_id "OTTMUSP00000082750.1";
chr7	havana	exon	6569928	6571401	.	+	.	gene_id "OTTMUSG00000060118.2"; transcript_id "OTTMUST00000159421.1"; gene_type "protein_coding"; gene_name "Olfr1350"; transcript_type "protein_coding"; transcript_name "RP24-201G21.1-002"; exon_number 2; exon_id "OTTMUSE00000745925.2"; tag "alternative_5_UTR"; tag "RNA_Seq_supported_partial"; protein_id "OTTMUSP00000082750.1";
chr7	havana	CDS	6569993	6570916	.	+	0	gene_id "OTTMUSG00000060118.2"; transcript_id "OTTMUST00000159421.1"; gene_type "protein_coding"; gene_name "Olfr1350"; transcript_type "protein_coding"; transcript_name "RP24-201G21.1-002"; exon_number 2; exon_id "OTTMUSE00000745925.2"; tag "alternative_5_UTR"; tag "RNA_Seq_supported_partial"; protein_id "OTTMUSP00000082750.1";
chr7	havana	start_codon	6569993	6569995	.	+	0	gene_id "OTTMUSG00000060118.2"; transcript_id "OTTMUST00000159421.1"; gene_type "protein_coding"; gene_name "Olfr1350"; transcript_type "protein_coding"; transcript_name "RP24-201G21.1-002"; exon_number 2; exon_id "OTTMUSE00000745925.2"; tag "alternative_5_UTR"; tag "RNA_Seq_supported_partial"; protein_id "OTTMUSP00000082750.1";
chr7	havana	stop_codon	6570917	6570919	.	+	0	gene_id "OTTMUSG00000060118.2"; transcript_id "OTTMUST00000159421.1"; gene_type "protein_coding"; gene_name "Olfr1350"; transcript_type "protein_coding"; transcript_name "RP24-201G21.1-002"; exon_number 2; exon_id "OTTMUSE00000745925.2"; tag "alternative_5_UTR"; tag "RNA_Seq_supported_partial"; protein_id "OTTMUSP00000082750.1";
chr7	havana	UTR	6564841	6565134	.	+	.	gene_id "OTTMUSG00000060118.2"; transcript_id "OTTMUST00000159421.1"; gene_type "protein_coding"; gene_name "Olfr1350"; transcript_type "protein_coding"; transcript_name "RP24-201G21.1-002"; exon_number 1; exon_id "OTTMUSE00000791463.1"; tag "alternative_5_UTR"; tag "RNA_Seq_supported_partial"; protein_id "OTTMUSP00000082750.1";
chr7	havana	UTR	6569928	6569992	.	+	.	gene_id "OTTMUSG00000060118.2"; transcript_id "OTTMUST00000159421.1"; gene_type "protein_coding"; gene_name "Olfr1350"; transcript_type "protein_coding"; transcript_name "RP24-201G21.1-002"; exon_number 2; exon_id "OTTMUSE00000745925.2"; tag "alternative_5_UTR"; tag "RNA_Seq_supported_partial"; protein_id "OTTMUSP00000082750.1";
chr7	havana	UTR	6570917	6571401	.	+	.	gene_id "OTTMUSG00000060118.2"; transcript_id "OTTMUST00000159421.1"; gene_type "protein_coding"; gene_name "Olfr1350"; transcript_type "protein_coding"; transcript_name "RP24-201G21.1-002"; exon_number 2; exon_id "OTTMUSE00000745925.2"; tag "alternative_5_UTR"; tag "RNA_Seq_supported_partial"; protein_id "OTTMUSP00000082750.1";
chr7	havana	exon	6564841	6564887	.	+	.	gene_id "OTTMUSG00000060118.2"; transcript_id "OTTMUST00000147135.1"; gene_type "protein_coding"; gene_name "Olfr1350"; transcript_type "protein_coding"; transcript_name "RP24-201G21.1-001"; exon_number 1; exon_id "OTTMUSE00000745926.1"; tag "RNA_Seq_supported_partial"; protein_id "OTTMUSP00000076573.1";
chr7	havana	exon	6569928	6571401	.	+	.	gene_id "OTTMUSG00000060118.2"; transcript_id "OTTMUST00000147135.1"; gene_type "protein_coding"; gene_name "Olfr1350"; transcript_type "protein_coding"; transcript_name "RP24-201G21.1-001"; exon_number 2; exon_id "OTTMUSE00000745925.2"; tag "RNA_Seq_supported_partial"; protein_id "OTTMUSP00000076573.1";
chr7	havana	CDS	6569993	6570916	.	+	0	gene_id "OTTMUSG00000060118.2"; transcript_id "OTTMUST00000147135.1"; gene_type "protein_coding"; gene_name "Olfr1350"; transcript_type "protein_coding"; transcript_name "RP24-201G21.1-001"; exon_number 2; exon_id "OTTMUSE00000745925.2"; tag "RNA_Seq_supported_partial"; protein_id "OTTMUSP00000076573.1";
chr7	havana	start_codon	6569993	6569995	.	+	0	gene_id "OTTMUSG00000060118.2"; transcript_id "OTTMUST00000147135.1"; gene_type "protein_coding"; gene_name "Olfr1350"; transcript_type "protein_coding"; transcript_name "RP24-201G21.1-001"; exon_number 2; exon_id "OTTMUSE00000745925.2"; tag "RNA_Seq_supported_partial"; protein_id "OTTMUSP00000076573.1";
chr7	havana	stop_codon	6570917	6570919	.	+	0	gene_id "OTTMUSG00000060118.2"; transcript_id "OTTMUST00000147135.1"; gene_type "protein_coding"; gene_name "Olfr1350"; transcript_type "protein_coding"; transcript_name "RP24-201G21.1-001"; exon_number 2; exon_id "OTTMUSE00000745925.2"; tag "RNA_Seq_supported_partial"; protein_id "OTTMUSP00000076573.1";
chr7	havana	UTR	6564841	6564887	.	+	.	gene_id "OTTMUSG00000060118.2"; transcript_id "OTTMUST00000147135.1"; gene_type "protein_coding"; gene_name "Olfr1350"; transcript_type "protein_coding"; transcript_name "RP24-201G21.1-001"; exon_number 1; exon_id "OTTMUSE00000745926.1"; tag "RNA_Seq_supported_partial"; protein_id "OTTMUSP00000076573.1";
chr7	havana	UTR	6569928	6569992	.	+	.	gene_id "OTTMUSG00000060118.2"; transcript_id "OTTMUST00000147135.1"; gene_type "protein_coding"; gene_name "Olfr1350"; transcript_type "protein_coding"; transcript_name "RP24-201G21.1-001"; exon_number 2; exon_id "OTTMUSE00000745925.2"; tag "RNA_Seq_supported_partial"; protein_id "OTTMUSP00000076573.1";
chr7	havana	UTR	6570917	6571401	.	+	.	gene_id "OTTMUSG00000060118.2"; transcript_id "OTTMUST00000147135.1"; gene_type "protein_coding"; gene_name "Olfr1350"; transcript_type "protein_coding"; transcript_name "RP24-201G21.1-001"; exon_number 2; exon_id "OTTMUSE00000745925.2"; tag "RNA_Seq_supported_partial"; protein_id "OTTMUSP00000076573.1";
chr7	havana	exon	84853553	84853645	.	+	.	gene_id "OTTMUSG00000037864.6"; transcript_id "OTTMUST00000097651.5"; gene_type "protein_coding"; gene_name "Olfr291"; transcript_type "protein_coding"; transcript_name "RP23-115D8.2-001"; exon_number 1; exon_id "OTTMUSE00000560272.2"; tag "RNA_Seq_supported_partial"; protein_id "OTTMUSP00000054773.2";
chr7	havana	exon	84854020	84854133	.	+	.	gene_id "OTTMUSG00000037864.6"; transcript_id "OTTMUST00000097651.5"; gene_type "protein_coding"; gene_name "Olfr291"; transcript_type "protein_coding"; transcript_name "RP23-115D8.2-001"; exon_number 2; exon_id "OTTMUSE00000560273.1"; tag "RNA_Seq_supported_partial"; protein_id "OTTMUSP00000054773.2";
chr7	havana	exon	84856349	84859612	.	+	.	gene_id "OTTMUSG00000037864.6"; transcript_id "OTTMUST00000097651.5"; gene_type "protein_coding"; gene_name "Olfr291"; transcript_type "protein_coding"; transcript_name "RP23-115D8.2-001"; exon_number 3; exon_id "OTTMUSE00000730544.2"; tag "RNA_Seq_supported_partial"; protein_id "OTTMUSP00000054773.2";
chr7	havana	CDS	84856371	84857315	.	+	0	gene_id "OTTMUSG00000037864.6"; transcript_id "OTTMUST00000097651.5"; gene_type "protein_coding"; gene_name "Olfr291"; transcript_type "protein_coding"; transcript_name "RP23-115D8.2-001"; exon_number 3; exon_id "OTTMUSE00000730544.2"; tag "RNA_Seq_supported_partial"; protein_id "OTTMUSP00000054773.2";
chr7	havana	start_codon	84856371	84856373	.	+	0	gene_id "OTTMUSG00000037864.6"; transcript_id "OTTMUST00000097651.5"; gene_type "protein_coding"; gene_name "Olfr291"; transcript_type "protein_coding"; transcript_name "RP23-115D8.2-001"; exon_number 3; exon_id "OTTMUSE00000730544.2"; tag "RNA_Seq_supported_partial"; protein_id "OTTMUSP00000054773.2";
chr7	havana	stop_codon	84857316	84857318	.	+	0	gene_id "OTTMUSG00000037864.6"; transcript_id "OTTMUST00000097651.5"; gene_type "protein_coding"; gene_name "Olfr291"; transcript_type "protein_coding"; transcript_name "RP23-115D8.2-001"; exon_number 3; exon_id "OTTMUSE00000730544.2"; tag "RNA_Seq_supported_partial"; protein_id "OTTMUSP00000054773.2";
chr7	havana	UTR	84853553	84853645	.	+	.	gene_id "OTTMUSG00000037864.6"; transcript_id "OTTMUST00000097651.5"; gene_type "protein_coding"; gene_name "Olfr291"; transcript_type "protein_coding"; transcript_name "RP23-115D8.2-001"; exon_number 1; exon_id "OTTMUSE00000560272.2"; tag "RNA_Seq_supported_partial"; protein_id "OTTMUSP00000054773.2";
chr7	havana	UTR	84854020	84854133	.	+	.	gene_id "OTTMUSG00000037864.6"; transcript_id "OTTMUST00000097651.5"; gene_type "protein_coding"; gene_name "Olfr291"; transcript_type "protein_coding"; transcript_name "RP23-115D8.2-001"; exon_number 2; exon_id "OTTMUSE00000560273.1"; tag "RNA_Seq_supported_partial"; protein_id "OTTMUSP00000054773.2";
chr7	havana	UTR	84856349	84856370	.	+	.	gene_id "OTTMUSG00000037864.6"; transcript_id "OTTMUST00000097651.5"; gene_type "protein_coding"; gene_name "Olfr291"; transcript_type "protein_coding"; transcript_name "RP23-115D8.2-001"; exon_number 3; exon_id "OTTMUSE00000730544.2"; tag "RNA_Seq_supported_partial"; protein_id "OTTMUSP00000054773.2";
chr7	havana	UTR	84857316	84859612	.	+	.	gene_id "OTTMUSG00000037864.6"; transcript_id "OTTMUST00000097651.5"; gene_type "protein_coding"; gene_name "Olfr291"; transcript_type "protein_coding"; transcript_name "RP23-115D8.2-001"; exon_number 3; exon_id "OTTMUSE00000730544.2"; tag "RNA_Seq_supported_partial"; protein_id "OTTMUSP00000054773.2";
chr7	havana	exon	84913075	84913153	.	+	.	gene_id "OTTMUSG00000037866.5"; transcript_id "OTTMUST00000097653.5"; gene_type "protein_coding"; gene_name "Olfr290"; transcript_type "protein_coding"; transcript_name "RP23-221O21.6-001"; exon_number 1; exon_id "OTTMUSE00000791506.1"; tag "RNA_Seq_supported_partial"; protein_id "OTTMUSP00000081673.1";
chr7	havana	exon	84915759	84920861	.	+	.	gene_id "OTTMUSG00000037866.5"; transcript_id "OTTMUST00000097653.5"; gene_type "protein_coding"; gene_name "Olfr290"; transcript_type "protein_coding"; transcript_name "RP23-221O21.6-001"; exon_number 2; exon_id "OTTMUSE00000780215.2"; tag "RNA_Seq_supported_partial"; protein_id "OTTMUSP00000081673.1";
chr7	havana	CDS	84915781	84916725	.	+	0	gene_id "OTTMUSG00000037866.5"; transcript_id "OTTMUST00000097653.5"; gene_type "protein_coding"; gene_name "Olfr290"; transcript_type "protein_coding"; transcript_name "RP23-221O21.6-001"; exon_number 2; exon_id "OTTMUSE00000780215.2"; tag "RNA_Seq_supported_partial"; protein_id "OTTMUSP00000081673.1";
chr7	havana	start_codon	84915781	84915783	.	+	0	gene_id "OTTMUSG00000037866.5"; transcript_id "OTTMUST00000097653.5"; gene_type "protein_coding"; gene_name "Olfr290"; transcript_type "protein_coding"; transcript_name "RP23-221O21.6-001"; exon_number 2; exon_id "OTTMUSE00000780215.2"; tag "RNA_Seq_supported_partial"; protein_id "OTTMUSP00000081673.1";
chr7	havana	stop_codon	84916726	84916728	.	+	0	gene_id "OTTMUSG00000037866.5"; transcript_id "OTTMUST00000097653.5"; gene_type "protein_coding"; gene_name "Olfr290"; transcript_type "protein_coding"; transcript_name "RP23-221O21.6-001"; exon_number 2; exon_id "OTTMUSE00000780215.2"; tag "RNA_Seq_supported_partial"; protein_id "OTTMUSP00000081673.1";
chr7	havana	UTR	84913075	84913153	.	+	.	gene_id "OTTMUSG00000037866.5"; transcript_id "OTTMUST00000097653.5"; gene_type "protein_coding"; gene_name "Olfr290"; transcript_type "protein_coding"; transcript_name "RP23-221O21.6-001"; exon_number 1; exon_id "OTTMUSE00000791506.1"; tag "RNA_Seq_supported_partial"; protein_id "OTTMUSP00000081673.1";
chr7	havana	UTR	84915759	84915780	.	+	.	gene_id "OTTMUSG00000037866.5"; transcript_id "OTTMUST00000097653.5"; gene_type "protein_coding"; gene_name "Olfr290"; transcript_type "protein_coding"; transcript_name "RP23-221O21.6-001"; exon_number 2; exon_id "OTTMUSE00000780215.2"; tag "RNA_Seq_supported_partial"; protein_id "OTTMUSP00000081673.1";
chr7	havana	UTR	84916726	84920861	.	+	.	gene_id "OTTMUSG00000037866.5"; transcript_id "OTTMUST00000097653.5"; gene_type "protein_coding"; gene_name "Olfr290"; transcript_type "protein_coding"; transcript_name "RP23-221O21.6-001"; exon_number 2; exon_id "OTTMUSE00000780215.2"; tag "RNA_Seq_supported_partial"; protein_id "OTTMUSP00000081673.1";
chr7	havana	exon	84913075	84913153	.	+	.	gene_id "OTTMUSG00000037866.5"; transcript_id "OTTMUST00000156296.1"; gene_type "protein_coding"; gene_name "Olfr290"; transcript_type "nonsense_mediated_decay"; transcript_name "RP23-221O21.6-003"; exon_number 1; exon_id "OTTMUSE00000791506.1"; tag "RNA_Seq_supported_partial"; protein_id "OTTMUSP00000081676.1";
chr7	havana	exon	84915759	84919659	.	+	.	gene_id "OTTMUSG00000037866.5"; transcript_id "OTTMUST00000156296.1"; gene_type "protein_coding"; gene_name "Olfr290"; transcript_type "nonsense_mediated_decay"; transcript_name "RP23-221O21.6-003"; exon_number 2; exon_id "OTTMUSE00000780213.1"; tag "RNA_Seq_supported_partial"; protein_id "OTTMUSP00000081676.1";
chr7	havana	CDS	84915781	84916725	.	+	0	gene_id "OTTMUSG00000037866.5"; transcript_id "OTTMUST00000156296.1"; gene_type "protein_coding"; gene_name "Olfr290"; transcript_type "nonsense_mediated_decay"; transcript_name "RP23-221O21.6-003"; exon_number 2; exon_id "OTTMUSE00000780213.1"; tag "RNA_Seq_supported_partial"; protein_id "OTTMUSP00000081676.1";
chr7	havana	start_codon	84915781	84915783	.	+	0	gene_id "OTTMUSG00000037866.5"; transcript_id "OTTMUST00000156296.1"; gene_type "protein_coding"; gene_name "Olfr290"; transcript_type "nonsense_mediated_decay"; transcript_name "RP23-221O21.6-003"; exon_number 2; exon_id "OTTMUSE00000780213.1"; tag "RNA_Seq_supported_partial"; protein_id "OTTMUSP00000081676.1";
chr7	havana	stop_codon	84916726	84916728	.	+	0	gene_id "OTTMUSG00000037866.5"; transcript_id "OTTMUST00000156296.1"; gene_type "protein_coding"; gene_name "Olfr290"; transcript_type "nonsense_mediated_decay"; transcript_name "RP23-221O21.6-003"; exon_number 2; exon_id "OTTMUSE00000780213.1"; tag "RNA_Seq_supported_partial"; protein_id "OTTMUSP00000081676.1";
chr7	havana	exon	84920085	84920861	.	+	.	gene_id "OTTMUSG00000037866.5"; transcript_id "OTTMUST00000156296.1"; gene_type "protein_coding"; gene_name "Olfr290"; transcript_type "nonsense_mediated_decay"; transcript_name "RP23-221O21.6-003"; exon_number 3; exon_id "OTTMUSE00000780211.1"; tag "RNA_Seq_supported_partial"; protein_id "OTTMUSP00000081676.1";
chr7	havana	UTR	84913075	84913153	.	+	.	gene_id "OTTMUSG00000037866.5"; transcript_id "OTTMUST00000156296.1"; gene_type "protein_coding"; gene_name "Olfr290"; transcript_type "nonsense_mediated_decay"; transcript_name "RP23-221O21.6-003"; exon_number 1; exon_id "OTTMUSE00000791506.1"; tag "RNA_Seq_supported_partial"; protein_id "OTTMUSP00000081676.1";
chr7	havana	UTR	84915759	84915780	.	+	.	gene_id "OTTMUSG00000037866.5"; transcript_id "OTTMUST00000156296.1"; gene_type "protein_coding"; gene_name "Olfr290"; transcript_type "nonsense_mediated_decay"; transcript_name "RP23-221O21.6-003"; exon_number 2; exon_id "OTTMUSE00000780213.1"; tag "RNA_Seq_supported_partial"; protein_id "OTTMUSP00000081676.1";
chr7	havana	UTR	84916726	84919659	.	+	.	gene_id "OTTMUSG00000037866.5"; transcript_id "OTTMUST00000156296.1"; gene_type "protein_coding"; gene_name "Olfr290"; transcript_type "nonsense_mediated_decay"; transcript_name "RP23-221O21.6-003"; exon_number 2; exon_id "OTTMUSE00000780213.1"; tag "RNA_Seq_supported_partial"; protein_id "OTTMUSP00000081676.1";
chr7	havana	UTR	84920085	84920861	.	+	.	gene_id "OTTMUSG00000037866.5"; transcript_id "OTTMUST00000156296.1"; gene_type "protein_coding"; gene_name "Olfr290"; transcript_type "nonsense_mediated_decay"; transcript_name "RP23-221O21.6-003"; exon_number 3; exon_id "OTTMUSE00000780211.1"; tag "RNA_Seq_supported_partial"; protein_id "OTTMUSP00000081676.1";
chr7	havana	exon	84913089	84913153	.	+	.	gene_id "OTTMUSG00000037866.5"; transcript_id "OTTMUST00000156294.1"; gene_type "protein_coding"; gene_name "Olfr290"; transcript_type "protein_coding"; transcript_name "RP23-221O21.6-002"; exon_number 1; exon_id "OTTMUSE00000780214.1"; tag "RNA_Seq_supported_partial"; protein_id "OTTMUSP00000081674.1";
chr7	havana	exon	84914516	84914543	.	+	.	gene_id "OTTMUSG00000037866.5"; transcript_id "OTTMUST00000156294.1"; gene_type "protein_coding"; gene_name "Olfr290"; transcript_type "protein_coding"; transcript_name "RP23-221O21.6-002"; exon_number 2; exon_id "OTTMUSE00000780216.1"; tag "RNA_Seq_supported_partial"; protein_id "OTTMUSP00000081674.1";
chr7	havana	exon	84915759	84920861	.	+	.	gene_id "OTTMUSG00000037866.5"; transcript_id "OTTMUST00000156294.1"; gene_type "protein_coding"; gene_name "Olfr290"; transcript_type "protein_coding"; transcript_name "RP23-221O21.6-002"; exon_number 3; exon_id "OTTMUSE00000780215.2"; tag "RNA_Seq_supported_partial"; protein_id "OTTMUSP00000081674.1";
chr7	havana	CDS	84915781	84916725	.	+	0	gene_id "OTTMUSG00000037866.5"; transcript_id "OTTMUST00000156294.1"; gene_type "protein_coding"; gene_name "Olfr290"; transcript_type "protein_coding"; transcript_name "RP23-221O21.6-002"; exon_number 3; exon_id "OTTMUSE00000780215.2"; tag "RNA_Seq_supported_partial"; protein_id "OTTMUSP00000081674.1";
chr7	havana	start_codon	84915781	84915783	.	+	0	gene_id "OTTMUSG00000037866.5"; transcript_id "OTTMUST00000156294.1"; gene_type "protein_coding"; gene_name "Olfr290"; transcript_type "protein_coding"; transcript_name "RP23-221O21.6-002"; exon_number 3; exon_id "OTTMUSE00000780215.2"; tag "RNA_Seq_supported_partial"; protein_id "OTTMUSP00000081674.1";
chr7	havana	stop_codon	84916726	84916728	.	+	0	gene_id "OTTMUSG00000037866.5"; transcript_id "OTTMUST00000156294.1"; gene_type "protein_coding"; gene_name "Olfr290"; transcript_type "protein_coding"; transcript_name "RP23-221O21.6-002"; exon_number 3; exon_id "OTTMUSE00000780215.2"; tag "RNA_Seq_supported_partial"; protein_id "OTTMUSP00000081674.1";
chr7	havana	UTR	84913089	84913153	.	+	.	gene_id "OTTMUSG00000037866.5"; transcript_id "OTTMUST00000156294.1"; gene_type "protein_coding"; gene_name "Olfr290"; transcript_type "protein_coding"; transcript_name "RP23-221O21.6-002"; exon_number 1; exon_id "OTTMUSE00000780214.1"; tag "RNA_Seq_supported_partial"; protein_id "OTTMUSP00000081674.1";
chr7	havana	UTR	84914516	84914543	.	+	.	gene_id "OTTMUSG00000037866.5"; transcript_id "OTTMUST00000156294.1"; gene_type "protein_coding"; gene_name "Olfr290"; transcript_type "protein_coding"; transcript_name "RP23-221O21.6-002"; exon_number 2; exon_id "OTTMUSE00000780216.1"; tag "RNA_Seq_supported_partial"; protein_id "OTTMUSP00000081674.1";
chr7	havana	UTR	84915759	84915780	.	+	.	gene_id "OTTMUSG00000037866.5"; transcript_id "OTTMUST00000156294.1"; gene_type "protein_coding"; gene_name "Olfr290"; transcript_type "protein_coding"; transcript_name "RP23-221O21.6-002"; exon_number 3; exon_id "OTTMUSE00000780215.2"; tag "RNA_Seq_supported_partial"; protein_id "OTTMUSP00000081674.1";
chr7	havana	UTR	84916726	84920861	.	+	.	gene_id "OTTMUSG00000037866.5"; transcript_id "OTTMUST00000156294.1"; gene_type "protein_coding"; gene_name "Olfr290"; transcript_type "protein_coding"; transcript_name "RP23-221O21.6-002"; exon_number 3; exon_id "OTTMUSE00000780215.2"; tag "RNA_Seq_supported_partial"; protein_id "OTTMUSP00000081674.1";
chr7	havana	exon	86277094	86277172	.	-	.	gene_id "OTTMUSG00000037757.2"; transcript_id "OTTMUST00000159440.1"; gene_type "protein_coding"; gene_name "Olfr310"; transcript_type "protein_coding"; transcript_name "RP23-240K1.7-002"; exon_number 1; exon_id "OTTMUSE00000791507.1"; tag "RNA_Seq_supported_partial"; protein_id "OTTMUSP00000082755.1";
chr7	havana	exon	86268487	86269807	.	-	.	gene_id "OTTMUSG00000037757.2"; transcript_id "OTTMUST00000159440.1"; gene_type "protein_coding"; gene_name "Olfr310"; transcript_type "protein_coding"; transcript_name "RP23-240K1.7-002"; exon_number 2; exon_id "OTTMUSE00000559708.2"; tag "RNA_Seq_supported_partial"; protein_id "OTTMUSP00000082755.1";
chr7	havana	CDS	86268792	86269787	.	-	0	gene_id "OTTMUSG00000037757.2"; transcript_id "OTTMUST00000159440.1"; gene_type "protein_coding"; gene_name "Olfr310"; transcript_type "protein_coding"; transcript_name "RP23-240K1.7-002"; exon_number 2; exon_id "OTTMUSE00000559708.2"; tag "RNA_Seq_supported_partial"; protein_id "OTTMUSP00000082755.1";
chr7	havana	start_codon	86269785	86269787	.	-	0	gene_id "OTTMUSG00000037757.2"; transcript_id "OTTMUST00000159440.1"; gene_type "protein_coding"; gene_name "Olfr310"; transcript_type "protein_coding"; transcript_name "RP23-240K1.7-002"; exon_number 2; exon_id "OTTMUSE00000559708.2"; tag "RNA_Seq_supported_partial"; protein_id "OTTMUSP00000082755.1";
chr7	havana	stop_codon	86268789	86268791	.	-	0	gene_id "OTTMUSG00000037757.2"; transcript_id "OTTMUST00000159440.1"; gene_type "protein_coding"; gene_name "Olfr310"; transcript_type "protein_coding"; transcript_name "RP23-240K1.7-002"; exon_number 2; exon_id "OTTMUSE00000559708.2"; tag "RNA_Seq_supported_partial"; protein_id "OTTMUSP00000082755.1";
chr7	havana	UTR	86277094	86277172	.	-	.	gene_id "OTTMUSG00000037757.2"; transcript_id "OTTMUST00000159440.1"; gene_type "protein_coding"; gene_name "Olfr310"; transcript_type "protein_coding"; transcript_name "RP23-240K1.7-002"; exon_number 1; exon_id "OTTMUSE00000791507.1"; tag "RNA_Seq_supported_partial"; protein_id "OTTMUSP00000082755.1";
chr7	havana	UTR	86268487	86268791	.	-	.	gene_id "OTTMUSG00000037757.2"; transcript_id "OTTMUST00000159440.1"; gene_type "protein_coding"; gene_name "Olfr310"; transcript_type "protein_coding"; transcript_name "RP23-240K1.7-002"; exon_number 2; exon_id "OTTMUSE00000559708.2"; tag "RNA_Seq_supported_partial"; protein_id "OTTMUSP00000082755.1";
chr7	havana	UTR	86269788	86269807	.	-	.	gene_id "OTTMUSG00000037757.2"; transcript_id "OTTMUST00000159440.1"; gene_type "protein_coding"; gene_name "Olfr310"; transcript_type "protein_coding"; transcript_name "RP23-240K1.7-002"; exon_number 2; exon_id "OTTMUSE00000559708.2"; tag "RNA_Seq_supported_partial"; protein_id "OTTMUSP00000082755.1";
chr7	havana	exon	86268730	86269811	.	-	.	gene_id "OTTMUSG00000037757.2"; transcript_id "OTTMUST00000097496.2"; gene_type "protein_coding"; gene_name "Olfr310"; transcript_type "protein_coding"; transcript_name "RP23-240K1.7-001"; exon_number 1; exon_id "OTTMUSE00000791508.1"; protein_id "OTTMUSP00000054692.1";
chr7	havana	CDS	86268792	86269787	.	-	0	gene_id "OTTMUSG00000037757.2"; transcript_id "OTTMUST00000097496.2"; gene_type "protein_coding"; gene_name "Olfr310"; transcript_type "protein_coding"; transcript_name "RP23-240K1.7-001"; exon_number 1; exon_id "OTTMUSE00000791508.1"; protein_id "OTTMUSP00000054692.1";
chr7	havana	start_codon	86269785	86269787	.	-	0	gene_id "OTTMUSG00000037757.2"; transcript_id "OTTMUST00000097496.2"; gene_type "protein_coding"; gene_name "Olfr310"; transcript_type "protein_coding"; transcript_name "RP23-240K1.7-001"; exon_number 1; exon_id "OTTMUSE00000791508.1"; protein_id "OTTMUSP00000054692.1";
chr7	havana	stop_codon	86268789	86268791	.	-	0	gene_id "OTTMUSG00000037757.2"; transcript_id "OTTMUST00000097496.2"; gene_type "protein_coding"; gene_name "Olfr310"; transcript_type "protein_coding"; transcript_name "RP23-240K1.7-001"; exon_number 1; exon_id "OTTMUSE00000791508.1"; protein_id "OTTMUSP00000054692.1";
chr7	havana	UTR	86268730	86268791	.	-	.	gene_id "OTTMUSG00000037757.2"; transcript_id "OTTMUST00000097496.2"; gene_type "protein_coding"; gene_name "Olfr310"; transcript_type "protein_coding"; transcript_name "RP23-240K1.7-001"; exon_number 1; exon_id "OTTMUSE00000791508.1"; protein_id "OTTMUSP00000054692.1";
chr7	havana	UTR	86269788	86269811	.	-	.	gene_id "OTTMUSG00000037757.2"; transcript_id "OTTMUST00000097496.2"; gene_type "protein_coding"; gene_name "Olfr310"; transcript_type "protein_coding"; transcript_name "RP23-240K1.7-001"; exon_number 1; exon_id "OTTMUSE00000791508.1"; protein_id "OTTMUSP00000054692.1";
chr7	havana	exon	86313410	86313708	.	-	.	gene_id "OTTMUSG00000037759.4"; transcript_id "OTTMUST00000097498.4"; gene_type "protein_coding"; gene_name "Olfr309"; transcript_type "protein_coding"; transcript_name "RP23-240K1.5-001"; exon_number 1; exon_id "OTTMUSE00000775606.1"; tag "RNA_Seq_supported_partial"; protein_id "OTTMUSP00000080164.1";
chr7	havana	exon	86311105	86311242	.	-	.	gene_id "OTTMUSG00000037759.4"; transcript_id "OTTMUST00000097498.4"; gene_type "protein_coding"; gene_name "Olfr309"; transcript_type "protein_coding"; transcript_name "RP23-240K1.5-001"; exon_number 2; exon_id "OTTMUSE00000775608.1"; tag "RNA_Seq_supported_partial"; protein_id "OTTMUSP00000080164.1";
chr7	havana	exon	86304474	86307329	.	-	.	gene_id "OTTMUSG00000037759.4"; transcript_id "OTTMUST00000097498.4"; gene_type "protein_coding"; gene_name "Olfr309"; transcript_type "protein_coding"; transcript_name "RP23-240K1.5-001"; exon_number 3; exon_id "OTTMUSE00000775607.1"; tag "RNA_Seq_supported_partial"; protein_id "OTTMUSP00000080164.1";
chr7	havana	CDS	86306188	86307111	.	-	0	gene_id "OTTMUSG00000037759.4"; transcript_id "OTTMUST00000097498.4"; gene_type "protein_coding"; gene_name "Olfr309"; transcript_type "protein_coding"; transcript_name "RP23-240K1.5-001"; exon_number 3; exon_id "OTTMUSE00000775607.1"; tag "RNA_Seq_supported_partial"; protein_id "OTTMUSP00000080164.1";
chr7	havana	start_codon	86307109	86307111	.	-	0	gene_id "OTTMUSG00000037759.4"; transcript_id "OTTMUST00000097498.4"; gene_type "protein_coding"; gene_name "Olfr309"; transcript_type "protein_coding"; transcript_name "RP23-240K1.5-001"; exon_number 3; exon_id "OTTMUSE00000775607.1"; tag "RNA_Seq_supported_partial"; protein_id "OTTMUSP00000080164.1";
chr7	havana	stop_codon	86306185	86306187	.	-	0	gene_id "OTTMUSG00000037759.4"; transcript_id "OTTMUST00000097498.4"; gene_type "protein_coding"; gene_name "Olfr309"; transcript_type "protein_coding"; transcript_name "RP23-240K1.5-001"; exon_number 3; exon_id "OTTMUSE00000775607.1"; tag "RNA_Seq_supported_partial"; protein_id "OTTMUSP00000080164.1";
chr7	havana	UTR	86313410	86313708	.	-	.	gene_id "OTTMUSG00000037759.4"; transcript_id "OTTMUST00000097498.4"; gene_type "protein_coding"; gene_name "Olfr309"; transcript_type "protein_coding"; transcript_name "RP23-240K1.5-001"; exon_number 1; exon_id "OTTMUSE00000775606.1"; tag "RNA_Seq_supported_partial"; protein_id "OTTMUSP00000080164.1";
chr7	havana	UTR	86311105	86311242	.	-	.	gene_id "OTTMUSG00000037759.4"; transcript_id "OTTMUST00000097498.4"; gene_type "protein_coding"; gene_name "Olfr309"; transcript_type "protein_coding"; transcript_name "RP23-240K1.5-001"; exon_number 2; exon_id "OTTMUSE00000775608.1"; tag "RNA_Seq_supported_partial"; protein_id "OTTMUSP00000080164.1";
chr7	havana	UTR	86304474	86306187	.	-	.	gene_id "OTTMUSG00000037759.4"; transcript_id "OTTMUST00000097498.4"; gene_type "protein_coding"; gene_name "Olfr309"; transcript_type "protein_coding"; transcript_name "RP23-240K1.5-001"; exon_number 3; exon_id "OTTMUSE00000775607.1"; tag "RNA_Seq_supported_partial"; protein_id "OTTMUSP00000080164.1";
chr7	havana	UTR	86307112	86307329	.	-	.	gene_id "OTTMUSG00000037759.4"; transcript_id "OTTMUST00000097498.4"; gene_type "protein_coding"; gene_name "Olfr309"; transcript_type "protein_coding"; transcript_name "RP23-240K1.5-001"; exon_number 3; exon_id "OTTMUSE00000775607.1"; tag "RNA_Seq_supported_partial"; protein_id "OTTMUSP00000080164.1";
chr7	havana	exon	86325291	86325630	.	-	.	gene_id "OTTMUSG00000037760.2"; transcript_id "OTTMUST00000097499.2"; gene_type "protein_coding"; gene_name "Olfr308"; transcript_type "protein_coding"; transcript_name "RP23-240K1.4-001"; exon_number 1; exon_id "OTTMUSE00000778005.1"; tag "RNA_Seq_supported_partial"; protein_id "OTTMUSP00000080910.1";
chr7	havana	exon	86318218	86322868	.	-	.	gene_id "OTTMUSG00000037760.2"; transcript_id "OTTMUST00000097499.2"; gene_type "protein_coding"; gene_name "Olfr308"; transcript_type "protein_coding"; transcript_name "RP23-240K1.4-001"; exon_number 2; exon_id "OTTMUSE00000778009.1"; tag "RNA_Seq_supported_partial"; protein_id "OTTMUSP00000080910.1";
chr7	havana	CDS	86321027	86321950	.	-	0	gene_id "OTTMUSG00000037760.2"; transcript_id "OTTMUST00000097499.2"; gene_type "protein_coding"; gene_name "Olfr308"; transcript_type "protein_coding"; transcript_name "RP23-240K1.4-001"; exon_number 2; exon_id "OTTMUSE00000778009.1"; tag "RNA_Seq_supported_partial"; protein_id "OTTMUSP00000080910.1";
chr7	havana	start_codon	86321948	86321950	.	-	0	gene_id "OTTMUSG00000037760.2"; transcript_id "OTTMUST00000097499.2"; gene_type "protein_coding"; gene_name "Olfr308"; transcript_type "protein_coding"; transcript_name "RP23-240K1.4-001"; exon_number 2; exon_id "OTTMUSE00000778009.1"; tag "RNA_Seq_supported_partial"; protein_id "OTTMUSP00000080910.1";
chr7	havana	stop_codon	86321024	86321026	.	-	0	gene_id "OTTMUSG00000037760.2"; transcript_id "OTTMUST00000097499.2"; gene_type "protein_coding"; gene_name "Olfr308"; transcript_type "protein_coding"; transcript_name "RP23-240K1.4-001"; exon_number 2; exon_id "OTTMUSE00000778009.1"; tag "RNA_Seq_supported_partial"; protein_id "OTTMUSP00000080910.1";
chr7	havana	UTR	86325291	86325630	.	-	.	gene_id "OTTMUSG00000037760.2"; transcript_id "OTTMUST00000097499.2"; gene_type "protein_coding"; gene_name "Olfr308"; transcript_type "protein_coding"; transcript_name "RP23-240K1.4-001"; exon_number 1; exon_id "OTTMUSE00000778005.1"; tag "RNA_Seq_supported_partial"; protein_id "OTTMUSP00000080910.1";
chr7	havana	UTR	86318218	86321026	.	-	.	gene_id "OTTMUSG00000037760.2"; transcript_id "OTTMUST00000097499.2"; gene_type "protein_coding"; gene_name "Olfr308"; transcript_type "protein_coding"; transcript_name "RP23-240K1.4-001"; exon_number 2; exon_id "OTTMUSE00000778009.1"; tag "RNA_Seq_supported_partial"; protein_id "OTTMUSP00000080910.1";
chr7	havana	UTR	86321951	86322868	.	-	.	gene_id "OTTMUSG00000037760.2"; transcript_id "OTTMUST00000097499.2"; gene_type "protein_coding"; gene_name "Olfr308"; transcript_type "protein_coding"; transcript_name "RP23-240K1.4-001"; exon_number 2; exon_id "OTTMUSE00000778009.1"; tag "RNA_Seq_supported_partial"; protein_id "OTTMUSP00000080910.1";
chr7	havana	exon	86325291	86325630	.	-	.	gene_id "OTTMUSG00000037760.2"; transcript_id "OTTMUST00000155722.1"; gene_type "protein_coding"; gene_name "Olfr308"; transcript_type "processed_transcript"; transcript_name "RP23-240K1.4-002"; exon_number 1; exon_id "OTTMUSE00000778005.1"; tag "RNA_Seq_supported_partial";
chr7	havana	exon	86318218	86321628	.	-	.	gene_id "OTTMUSG00000037760.2"; transcript_id "OTTMUST00000155722.1"; gene_type "protein_coding"; gene_name "Olfr308"; transcript_type "processed_transcript"; transcript_name "RP23-240K1.4-002"; exon_number 2; exon_id "OTTMUSE00000778008.1"; tag "RNA_Seq_supported_partial";
chr7	havana	exon	86337310	86337566	.	-	.	gene_id "OTTMUSG00000037761.3"; transcript_id "OTTMUST00000097500.2"; gene_type "protein_coding"; gene_name "Olfr307"; transcript_type "protein_coding"; transcript_name "RP23-240K1.2-001"; exon_number 1; exon_id "OTTMUSE00000791509.1"; tag "RNA_Seq_supported_partial"; protein_id "OTTMUSP00000054695.1";
chr7	havana	exon	86332176	86336416	.	-	.	gene_id "OTTMUSG00000037761.3"; transcript_id "OTTMUST00000097500.2"; gene_type "protein_coding"; gene_name "Olfr307"; transcript_type "protein_coding"; transcript_name "RP23-240K1.2-001"; exon_number 2; exon_id "OTTMUSE00000559714.2"; tag "RNA_Seq_supported_partial"; protein_id "OTTMUSP00000054695.1";
chr7	havana	CDS	86335456	86336394	.	-	0	gene_id "OTTMUSG00000037761.3"; transcript_id "OTTMUST00000097500.2"; gene_type "protein_coding"; gene_name "Olfr307"; transcript_type "protein_coding"; transcript_name "RP23-240K1.2-001"; exon_number 2; exon_id "OTTMUSE00000559714.2"; tag "RNA_Seq_supported_partial"; protein_id "OTTMUSP00000054695.1";
chr7	havana	start_codon	86336392	86336394	.	-	0	gene_id "OTTMUSG00000037761.3"; transcript_id "OTTMUST00000097500.2"; gene_type "protein_coding"; gene_name "Olfr307"; transcript_type "protein_coding"; transcript_name "RP23-240K1.2-001"; exon_number 2; exon_id "OTTMUSE00000559714.2"; tag "RNA_Seq_supported_partial"; protein_id "OTTMUSP00000054695.1";
chr7	havana	stop_codon	86335453	86335455	.	-	0	gene_id "OTTMUSG00000037761.3"; transcript_id "OTTMUST00000097500.2"; gene_type "protein_coding"; gene_name "Olfr307"; transcript_type "protein_coding"; transcript_name "RP23-240K1.2-001"; exon_number 2; exon_id "OTTMUSE00000559714.2"; tag "RNA_Seq_supported_partial"; protein_id "OTTMUSP00000054695.1";
chr7	havana	UTR	86337310	86337566	.	-	.	gene_id "OTTMUSG00000037761.3"; transcript_id "OTTMUST00000097500.2"; gene_type "protein_coding"; gene_name "Olfr307"; transcript_type "protein_coding"; transcript_name "RP23-240K1.2-001"; exon_number 1; exon_id "OTTMUSE00000791509.1"; tag "RNA_Seq_supported_partial"; protein_id "OTTMUSP00000054695.1";
chr7	havana	UTR	86332176	86335455	.	-	.	gene_id "OTTMUSG00000037761.3"; transcript_id "OTTMUST00000097500.2"; gene_type "protein_coding"; gene_name "Olfr307"; transcript_type "protein_coding"; transcript_name "RP23-240K1.2-001"; exon_number 2; exon_id "OTTMUSE00000559714.2"; tag "RNA_Seq_supported_partial"; protein_id "OTTMUSP00000054695.1";
chr7	havana	UTR	86336395	86336416	.	-	.	gene_id "OTTMUSG00000037761.3"; transcript_id "OTTMUST00000097500.2"; gene_type "protein_coding"; gene_name "Olfr307"; transcript_type "protein_coding"; transcript_name "RP23-240K1.2-001"; exon_number 2; exon_id "OTTMUSE00000559714.2"; tag "RNA_Seq_supported_partial"; protein_id "OTTMUSP00000054695.1";
chr7	havana	exon	86337310	86337586	.	-	.	gene_id "OTTMUSG00000037761.3"; transcript_id "OTTMUST00000155220.1"; gene_type "protein_coding"; gene_name "Olfr307"; transcript_type "protein_coding"; transcript_name "RP23-240K1.2-002"; exon_number 1; exon_id "OTTMUSE00000775610.1"; tag "RNA_Seq_supported_partial"; protein_id "OTTMUSP00000080165.1";
chr7	havana	exon	86332176	86336413	.	-	.	gene_id "OTTMUSG00000037761.3"; transcript_id "OTTMUST00000155220.1"; gene_type "protein_coding"; gene_name "Olfr307"; transcript_type "protein_coding"; transcript_name "RP23-240K1.2-002"; exon_number 2; exon_id "OTTMUSE00000775612.1"; tag "RNA_Seq_supported_partial"; protein_id "OTTMUSP00000080165.1";
chr7	havana	CDS	86335456	86336394	.	-	0	gene_id "OTTMUSG00000037761.3"; transcript_id "OTTMUST00000155220.1"; gene_type "protein_coding"; gene_name "Olfr307"; transcript_type "protein_coding"; transcript_name "RP23-240K1.2-002"; exon_number 2; exon_id "OTTMUSE00000775612.1"; tag "RNA_Seq_supported_partial"; protein_id "OTTMUSP00000080165.1";
chr7	havana	start_codon	86336392	86336394	.	-	0	gene_id "OTTMUSG00000037761.3"; transcript_id "OTTMUST00000155220.1"; gene_type "protein_coding"; gene_name "Olfr307"; transcript_type "protein_coding"; transcript_name "RP23-240K1.2-002"; exon_number 2; exon_id "OTTMUSE00000775612.1"; tag "RNA_Seq_supported_partial"; protein_id "OTTMUSP00000080165.1";
chr7	havana	stop_codon	86335453	86335455	.	-	0	gene_id "OTTMUSG00000037761.3"; transcript_id "OTTMUST00000155220.1"; gene_type "protein_coding"; gene_name "Olfr307"; transcript_type "protein_coding"; transcript_name "RP23-240K1.2-002"; exon_number 2; exon_id "OTTMUSE00000775612.1"; tag "RNA_Seq_supported_partial"; protein_id "OTTMUSP00000080165.1";
chr7	havana	UTR	86337310	86337586	.	-	.	gene_id "OTTMUSG00000037761.3"; transcript_id "OTTMUST00000155220.1"; gene_type "protein_coding"; gene_name "Olfr307"; transcript_type "protein_coding"; transcript_name "RP23-240K1.2-002"; exon_number 1; exon_id "OTTMUSE00000775610.1"; tag "RNA_Seq_supported_partial"; protein_id "OTTMUSP00000080165.1";
chr7	havana	UTR	86332176	86335455	.	-	.	gene_id "OTTMUSG00000037761.3"; transcript_id "OTTMUST00000155220.1"; gene_type "protein_coding"; gene_name "Olfr307"; transcript_type "protein_coding"; transcript_name "RP23-240K1.2-002"; exon_number 2; exon_id "OTTMUSE00000775612.1"; tag "RNA_Seq_supported_partial"; protein_id "OTTMUSP00000080165.1";
chr7	havana	UTR	86336395	86336413	.	-	.	gene_id "OTTMUSG00000037761.3"; transcript_id "OTTMUST00000155220.1"; gene_type "protein_coding"; gene_name "Olfr307"; transcript_type "protein_coding"; transcript_name "RP23-240K1.2-002"; exon_number 2; exon_id "OTTMUSE00000775612.1"; tag "RNA_Seq_supported_partial"; protein_id "OTTMUSP00000080165.1";
chr7	havana	exon	86352977	86353719	.	-	.	gene_id "OTTMUSG00000037762.2"; transcript_id "OTTMUST00000097501.2"; gene_type "unprocessed_pseudogene"; gene_name "Olfr306-ps1"; transcript_type "unprocessed_pseudogene"; transcript_name "RP23-240K1.3-001"; exon_number 1; exon_id "OTTMUSE00000559715.2";
chr7	havana	exon	86366900	86366928	.	-	.	gene_id "OTTMUSG00000037763.3"; transcript_id "OTTMUST00000097502.3"; gene_type "protein_coding"; gene_name "Olfr305"; transcript_type "protein_coding"; transcript_name "RP23-240K1.1-001"; exon_number 1; exon_id "OTTMUSE00000778010.1"; tag "RNA_Seq_supported_partial"; protein_id "OTTMUSP00000080911.1";
chr7	havana	exon	86360854	86364354	.	-	.	gene_id "OTTMUSG00000037763.3"; transcript_id "OTTMUST00000097502.3"; gene_type "protein_coding"; gene_name "Olfr305"; transcript_type "protein_coding"; transcript_name "RP23-240K1.1-001"; exon_number 2; exon_id "OTTMUSE00000778012.1"; tag "RNA_Seq_supported_partial"; protein_id "OTTMUSP00000080911.1";
chr7	havana	CDS	86363379	86364335	.	-	0	gene_id "OTTMUSG00000037763.3"; transcript_id "OTTMUST00000097502.3"; gene_type "protein_coding"; gene_name "Olfr305"; transcript_type "protein_coding"; transcript_name "RP23-240K1.1-001"; exon_number 2; exon_id "OTTMUSE00000778012.1"; tag "RNA_Seq_supported_partial"; protein_id "OTTMUSP00000080911.1";
chr7	havana	start_codon	86364333	86364335	.	-	0	gene_id "OTTMUSG00000037763.3"; transcript_id "OTTMUST00000097502.3"; gene_type "protein_coding"; gene_name "Olfr305"; transcript_type "protein_coding"; transcript_name "RP23-240K1.1-001"; exon_number 2; exon_id "OTTMUSE00000778012.1"; tag "RNA_Seq_supported_partial"; protein_id "OTTMUSP00000080911.1";
chr7	havana	stop_codon	86363376	86363378	.	-	0	gene_id "OTTMUSG00000037763.3"; transcript_id "OTTMUST00000097502.3"; gene_type "protein_coding"; gene_name "Olfr305"; transcript_type "protein_coding"; transcript_name "RP23-240K1.1-001"; exon_number 2; exon_id "OTTMUSE00000778012.1"; tag "RNA_Seq_supported_partial"; protein_id "OTTMUSP00000080911.1";
chr7	havana	UTR	86366900	86366928	.	-	.	gene_id "OTTMUSG00000037763.3"; transcript_id "OTTMUST00000097502.3"; gene_type "protein_coding"; gene_name "Olfr305"; transcript_type "protein_coding"; transcript_name "RP23-240K1.1-001"; exon_number 1; exon_id "OTTMUSE00000778010.1"; tag "RNA_Seq_supported_partial"; protein_id "OTTMUSP00000080911.1";
chr7	havana	UTR	86360854	86363378	.	-	.	gene_id "OTTMUSG00000037763.3"; transcript_id "OTTMUST00000097502.3"; gene_type "protein_coding"; gene_name "Olfr305"; transcript_type "protein_coding"; transcript_name "RP23-240K1.1-001"; exon_number 2; exon_id "OTTMUSE00000778012.1"; tag "RNA_Seq_supported_partial"; protein_id "OTTMUSP00000080911.1";
chr7	havana	UTR	86364336	86364354	.	-	.	gene_id "OTTMUSG00000037763.3"; transcript_id "OTTMUST00000097502.3"; gene_type "protein_coding"; gene_name "Olfr305"; transcript_type "protein_coding"; transcript_name "RP23-240K1.1-001"; exon_number 2; exon_id "OTTMUSE00000778012.1"; tag "RNA_Seq_supported_partial"; protein_id "OTTMUSP00000080911.1";
chr7	havana	exon	86366590	86366837	.	-	.	gene_id "OTTMUSG00000037763.3"; transcript_id "OTTMUST00000155724.1"; gene_type "protein_coding"; gene_name "Olfr305"; transcript_type "protein_coding"; transcript_name "RP23-240K1.1-002"; exon_number 1; exon_id "OTTMUSE00000778011.1"; tag "RNA_Seq_supported_partial"; protein_id "OTTMUSP00000080912.1";
chr7	havana	exon	86360854	86364354	.	-	.	gene_id "OTTMUSG00000037763.3"; transcript_id "OTTMUST00000155724.1"; gene_type "protein_coding"; gene_name "Olfr305"; transcript_type "protein_coding"; transcript_name "RP23-240K1.1-002"; exon_number 2; exon_id "OTTMUSE00000778012.1"; tag "RNA_Seq_supported_partial"; protein_id "OTTMUSP00000080912.1";
chr7	havana	CDS	86363379	86364335	.	-	0	gene_id "OTTMUSG00000037763.3"; transcript_id "OTTMUST00000155724.1"; gene_type "protein_coding"; gene_name "Olfr305"; transcript_type "protein_coding"; transcript_name "RP23-240K1.1-002"; exon_number 2; exon_id "OTTMUSE00000778012.1"; tag "RNA_Seq_supported_partial"; protein_id "OTTMUSP00000080912.1";
chr7	havana	start_codon	86364333	86364335	.	-	0	gene_id "OTTMUSG00000037763.3"; transcript_id "OTTMUST00000155724.1"; gene_type "protein_coding"; gene_name "Olfr305"; transcript_type "protein_coding"; transcript_name "RP23-240K1.1-002"; exon_number 2; exon_id "OTTMUSE00000778012.1"; tag "RNA_Seq_supported_partial"; protein_id "OTTMUSP00000080912.1";
chr7	havana	stop_codon	86363376	86363378	.	-	0	gene_id "OTTMUSG00000037763.3"; transcript_id "OTTMUST00000155724.1"; gene_type "protein_coding"; gene_name "Olfr305"; transcript_type "protein_coding"; transcript_name "RP23-240K1.1-002"; exon_number 2; exon_id "OTTMUSE00000778012.1"; tag "RNA_Seq_supported_partial"; protein_id "OTTMUSP00000080912.1";
chr7	havana	UTR	86366590	86366837	.	-	.	gene_id "OTTMUSG00000037763.3"; transcript_id "OTTMUST00000155724.1"; gene_type "protein_coding"; gene_name "Olfr305"; transcript_type "protein_coding"; transcript_name "RP23-240K1.1-002"; exon_number 1; exon_id "OTTMUSE00000778011.1"; tag "RNA_Seq_supported_partial"; protein_id "OTTMUSP00000080912.1";
chr7	havana	UTR	86360854	86363378	.	-	.	gene_id "OTTMUSG00000037763.3"; transcript_id "OTTMUST00000155724.1"; gene_type "protein_coding"; gene_name "Olfr305"; transcript_type "protein_coding"; transcript_name "RP23-240K1.1-002"; exon_number 2; exon_id "OTTMUSE00000778012.1"; tag "RNA_Seq_supported_partial"; protein_id "OTTMUSP00000080912.1";
chr7	havana	UTR	86364336	86364354	.	-	.	gene_id "OTTMUSG00000037763.3"; transcript_id "OTTMUST00000155724.1"; gene_type "protein_coding"; gene_name "Olfr305"; transcript_type "protein_coding"; transcript_name "RP23-240K1.1-002"; exon_number 2; exon_id "OTTMUSE00000778012.1"; tag "RNA_Seq_supported_partial"; protein_id "OTTMUSP00000080912.1";
chr7	havana	exon	86366605	86366837	.	-	.	gene_id "OTTMUSG00000037763.3"; transcript_id "OTTMUST00000155725.1"; gene_type "protein_coding"; gene_name "Olfr305"; transcript_type "protein_coding"; transcript_name "RP23-240K1.1-003"; exon_number 1; exon_id "OTTMUSE00000778013.1"; tag "RNA_Seq_supported_partial"; protein_id "OTTMUSP00000080913.1";
chr7	havana	exon	86360854	86364354	.	-	.	gene_id "OTTMUSG00000037763.3"; transcript_id "OTTMUST00000155725.1"; gene_type "protein_coding"; gene_name "Olfr305"; transcript_type "protein_coding"; transcript_name "RP23-240K1.1-003"; exon_number 2; exon_id "OTTMUSE00000778012.1"; tag "RNA_Seq_supported_partial"; protein_id "OTTMUSP00000080913.1";
chr7	havana	CDS	86363379	86364335	.	-	0	gene_id "OTTMUSG00000037763.3"; transcript_id "OTTMUST00000155725.1"; gene_type "protein_coding"; gene_name "Olfr305"; transcript_type "protein_coding"; transcript_name "RP23-240K1.1-003"; exon_number 2; exon_id "OTTMUSE00000778012.1"; tag "RNA_Seq_supported_partial"; protein_id "OTTMUSP00000080913.1";
chr7	havana	start_codon	86364333	86364335	.	-	0	gene_id "OTTMUSG00000037763.3"; transcript_id "OTTMUST00000155725.1"; gene_type "protein_coding"; gene_name "Olfr305"; transcript_type "protein_coding"; transcript_name "RP23-240K1.1-003"; exon_number 2; exon_id "OTTMUSE00000778012.1"; tag "RNA_Seq_supported_partial"; protein_id "OTTMUSP00000080913.1";
chr7	havana	stop_codon	86363376	86363378	.	-	0	gene_id "OTTMUSG00000037763.3"; transcript_id "OTTMUST00000155725.1"; gene_type "protein_coding"; gene_name "Olfr305"; transcript_type "protein_coding"; transcript_name "RP23-240K1.1-003"; exon_number 2; exon_id "OTTMUSE00000778012.1"; tag "RNA_Seq_supported_partial"; protein_id "OTTMUSP00000080913.1";
chr7	havana	UTR	86366605	86366837	.	-	.	gene_id "OTTMUSG00000037763.3"; transcript_id "OTTMUST00000155725.1"; gene_type "protein_coding"; gene_name "Olfr305"; transcript_type "protein_coding"; transcript_name "RP23-240K1.1-003"; exon_number 1; exon_id "OTTMUSE00000778013.1"; tag "RNA_Seq_supported_partial"; protein_id "OTTMUSP00000080913.1";
chr7	havana	UTR	86360854	86363378	.	-	.	gene_id "OTTMUSG00000037763.3"; transcript_id "OTTMUST00000155725.1"; gene_type "protein_coding"; gene_name "Olfr305"; transcript_type "protein_coding"; transcript_name "RP23-240K1.1-003"; exon_number 2; exon_id "OTTMUSE00000778012.1"; tag "RNA_Seq_supported_partial"; protein_id "OTTMUSP00000080913.1";
chr7	havana	UTR	86364336	86364354	.	-	.	gene_id "OTTMUSG00000037763.3"; transcript_id "OTTMUST00000155725.1"; gene_type "protein_coding"; gene_name "Olfr305"; transcript_type "protein_coding"; transcript_name "RP23-240K1.1-003"; exon_number 2; exon_id "OTTMUSE00000778012.1"; tag "RNA_Seq_supported_partial"; protein_id "OTTMUSP00000080913.1";
chr7	havana	exon	86385657	86386658	.	-	.	gene_id "OTTMUSG00000037764.2"; transcript_id "OTTMUST00000097503.2"; gene_type "protein_coding"; gene_name "Olfr304"; transcript_type "protein_coding"; transcript_name "RP23-112C18.6-001"; exon_number 1; exon_id "OTTMUSE00000730515.1"; protein_id "OTTMUSP00000054697.1";
chr7	havana	CDS	86385660	86386658	.	-	0	gene_id "OTTMUSG00000037764.2"; transcript_id "OTTMUST00000097503.2"; gene_type "protein_coding"; gene_name "Olfr304"; transcript_type "protein_coding"; transcript_name "RP23-112C18.6-001"; exon_number 1; exon_id "OTTMUSE00000730515.1"; protein_id "OTTMUSP00000054697.1";
chr7	havana	start_codon	86386656	86386658	.	-	0	gene_id "OTTMUSG00000037764.2"; transcript_id "OTTMUST00000097503.2"; gene_type "protein_coding"; gene_name "Olfr304"; transcript_type "protein_coding"; transcript_name "RP23-112C18.6-001"; exon_number 1; exon_id "OTTMUSE00000730515.1"; protein_id "OTTMUSP00000054697.1";
chr7	havana	stop_codon	86385657	86385659	.	-	0	gene_id "OTTMUSG00000037764.2"; transcript_id "OTTMUST00000097503.2"; gene_type "protein_coding"; gene_name "Olfr304"; transcript_type "protein_coding"; transcript_name "RP23-112C18.6-001"; exon_number 1; exon_id "OTTMUSE00000730515.1"; protein_id "OTTMUSP00000054697.1";
chr7	havana	UTR	86385657	86385659	.	-	.	gene_id "OTTMUSG00000037764.2"; transcript_id "OTTMUST00000097503.2"; gene_type "protein_coding"; gene_name "Olfr304"; transcript_type "protein_coding"; transcript_name "RP23-112C18.6-001"; exon_number 1; exon_id "OTTMUSE00000730515.1"; protein_id "OTTMUSP00000054697.1";
chr7	havana	exon	86397399	86397492	.	-	.	gene_id "OTTMUSG00000037765.3"; transcript_id "OTTMUST00000155728.1"; gene_type "protein_coding"; gene_name "Olfr303"; transcript_type "protein_coding"; transcript_name "RP23-112C18.5-004"; exon_number 1; exon_id "OTTMUSE00000778021.1"; tag "RNA_Seq_supported_partial"; protein_id "OTTMUSP00000080917.1";
chr7	havana	exon	86391810	86395629	.	-	.	gene_id "OTTMUSG00000037765.3"; transcript_id "OTTMUST00000155728.1"; gene_type "protein_coding"; gene_name "Olfr303"; transcript_type "protein_coding"; transcript_name "RP23-112C18.5-004"; exon_number 2; exon_id "OTTMUSE00000778019.1"; tag "RNA_Seq_supported_partial"; protein_id "OTTMUSP00000080917.1";
chr7	havana	CDS	86394540	86395496	.	-	0	gene_id "OTTMUSG00000037765.3"; transcript_id "OTTMUST00000155728.1"; gene_type "protein_coding"; gene_name "Olfr303"; transcript_type "protein_coding"; transcript_name "RP23-112C18.5-004"; exon_number 2; exon_id "OTTMUSE00000778019.1"; tag "RNA_Seq_supported_partial"; protein_id "OTTMUSP00000080917.1";
chr7	havana	start_codon	86395494	86395496	.	-	0	gene_id "OTTMUSG00000037765.3"; transcript_id "OTTMUST00000155728.1"; gene_type "protein_coding"; gene_name "Olfr303"; transcript_type "protein_coding"; transcript_name "RP23-112C18.5-004"; exon_number 2; exon_id "OTTMUSE00000778019.1"; tag "RNA_Seq_supported_partial"; protein_id "OTTMUSP00000080917.1";
chr7	havana	stop_codon	86394537	86394539	.	-	0	gene_id "OTTMUSG00000037765.3"; transcript_id "OTTMUST00000155728.1"; gene_type "protein_coding"; gene_name "Olfr303"; transcript_type "protein_coding"; transcript_name "RP23-112C18.5-004"; exon_number 2; exon_id "OTTMUSE00000778019.1"; tag "RNA_Seq_supported_partial"; protein_id "OTTMUSP00000080917.1";
chr7	havana	UTR	86397399	86397492	.	-	.	gene_id "OTTMUSG00000037765.3"; transcript_id "OTTMUST00000155728.1"; gene_type "protein_coding"; gene_name "Olfr303"; transcript_type "protein_coding"; transcript_name "RP23-112C18.5-004"; exon_number 1; exon_id "OTTMUSE00000778021.1"; tag "RNA_Seq_supported_partial"; protein_id "OTTMUSP00000080917.1";
chr7	havana	UTR	86391810	86394539	.	-	.	gene_id "OTTMUSG00000037765.3"; transcript_id "OTTMUST00000155728.1"; gene_type "protein_coding"; gene_name "Olfr303"; transcript_type "protein_coding"; transcript_name "RP23-112C18.5-004"; exon_number 2; exon_id "OTTMUSE00000778019.1"; tag "RNA_Seq_supported_partial"; protein_id "OTTMUSP00000080917.1";
chr7	havana	UTR	86395497	86395629	.	-	.	gene_id "OTTMUSG00000037765.3"; transcript_id "OTTMUST00000155728.1"; gene_type "protein_coding"; gene_name "Olfr303"; transcript_type "protein_coding"; transcript_name "RP23-112C18.5-004"; exon_number 2; exon_id "OTTMUSE00000778019.1"; tag "RNA_Seq_supported_partial"; protein_id "OTTMUSP00000080917.1";
chr7	havana	exon	86397504	86397742	.	-	.	gene_id "OTTMUSG00000037765.3"; transcript_id "OTTMUST00000155726.1"; gene_type "protein_coding"; gene_name "Olfr303"; transcript_type "protein_coding"; transcript_name "RP23-112C18.5-002"; exon_number 1; exon_id "OTTMUSE00000778023.1"; tag "RNA_Seq_supported_partial"; protein_id "OTTMUSP00000080915.1";
chr7	havana	exon	86394513	86395629	.	-	.	gene_id "OTTMUSG00000037765.3"; transcript_id "OTTMUST00000155726.1"; gene_type "protein_coding"; gene_name "Olfr303"; transcript_type "protein_coding"; transcript_name "RP23-112C18.5-002"; exon_number 2; exon_id "OTTMUSE00000778015.1"; tag "RNA_Seq_supported_partial"; protein_id "OTTMUSP00000080915.1";
chr7	havana	CDS	86394540	86395496	.	-	0	gene_id "OTTMUSG00000037765.3"; transcript_id "OTTMUST00000155726.1"; gene_type "protein_coding"; gene_name "Olfr303"; transcript_type "protein_coding"; transcript_name "RP23-112C18.5-002"; exon_number 2; exon_id "OTTMUSE00000778015.1"; tag "RNA_Seq_supported_partial"; protein_id "OTTMUSP00000080915.1";
chr7	havana	start_codon	86395494	86395496	.	-	0	gene_id "OTTMUSG00000037765.3"; transcript_id "OTTMUST00000155726.1"; gene_type "protein_coding"; gene_name "Olfr303"; transcript_type "protein_coding"; transcript_name "RP23-112C18.5-002"; exon_number 2; exon_id "OTTMUSE00000778015.1"; tag "RNA_Seq_supported_partial"; protein_id "OTTMUSP00000080915.1";
chr7	havana	stop_codon	86394537	86394539	.	-	0	gene_id "OTTMUSG00000037765.3"; transcript_id "OTTMUST00000155726.1"; gene_type "protein_coding"; gene_name "Olfr303"; transcript_type "protein_coding"; transcript_name "RP23-112C18.5-002"; exon_number 2; exon_id "OTTMUSE00000778015.1"; tag "RNA_Seq_supported_partial"; protein_id "OTTMUSP00000080915.1";
chr7	havana	exon	86391810	86394025	.	-	.	gene_id "OTTMUSG00000037765.3"; transcript_id "OTTMUST00000155726.1"; gene_type "protein_coding"; gene_name "Olfr303"; transcript_type "protein_coding"; transcript_name "RP23-112C18.5-002"; exon_number 3; exon_id "OTTMUSE00000778020.1"; tag "RNA_Seq_supported_partial"; protein_id "OTTMUSP00000080915.1";
chr7	havana	UTR	86397504	86397742	.	-	.	gene_id "OTTMUSG00000037765.3"; transcript_id "OTTMUST00000155726.1"; gene_type "protein_coding"; gene_name "Olfr303"; transcript_type "protein_coding"; transcript_name "RP23-112C18.5-002"; exon_number 1; exon_id "OTTMUSE00000778023.1"; tag "RNA_Seq_supported_partial"; protein_id "OTTMUSP00000080915.1";
chr7	havana	UTR	86394513	86394539	.	-	.	gene_id "OTTMUSG00000037765.3"; transcript_id "OTTMUST00000155726.1"; gene_type "protein_coding"; gene_name "Olfr303"; transcript_type "protein_coding"; transcript_name "RP23-112C18.5-002"; exon_number 2; exon_id "OTTMUSE00000778015.1"; tag "RNA_Seq_supported_partial"; protein_id "OTTMUSP00000080915.1";
chr7	havana	UTR	86395497	86395629	.	-	.	gene_id "OTTMUSG00000037765.3"; transcript_id "OTTMUST00000155726.1"; gene_type "protein_coding"; gene_name "Olfr303"; transcript_type "protein_coding"; transcript_name "RP23-112C18.5-002"; exon_number 2; exon_id "OTTMUSE00000778015.1"; tag "RNA_Seq_supported_partial"; protein_id "OTTMUSP00000080915.1";
chr7	havana	UTR	86391810	86394025	.	-	.	gene_id "OTTMUSG00000037765.3"; transcript_id "OTTMUST00000155726.1"; gene_type "protein_coding"; gene_name "Olfr303"; transcript_type "protein_coding"; transcript_name "RP23-112C18.5-002"; exon_number 3; exon_id "OTTMUSE00000778020.1"; tag "RNA_Seq_supported_partial"; protein_id "OTTMUSP00000080915.1";
chr7	havana	exon	86397504	86397789	.	-	.	gene_id "OTTMUSG00000037765.3"; transcript_id "OTTMUST00000097504.2"; gene_type "protein_coding"; gene_name "Olfr303"; transcript_type "protein_coding"; transcript_name "RP23-112C18.5-001"; exon_number 1; exon_id "OTTMUSE00000778017.1"; tag "RNA_Seq_supported_partial"; protein_id "OTTMUSP00000080914.1";
chr7	havana	exon	86391810	86395629	.	-	.	gene_id "OTTMUSG00000037765.3"; transcript_id "OTTMUST00000097504.2"; gene_type "protein_coding"; gene_name "Olfr303"; transcript_type "protein_coding"; transcript_name "RP23-112C18.5-001"; exon_number 2; exon_id "OTTMUSE00000778019.1"; tag "RNA_Seq_supported_partial"; protein_id "OTTMUSP00000080914.1";
chr7	havana	CDS	86394540	86395496	.	-	0	gene_id "OTTMUSG00000037765.3"; transcript_id "OTTMUST00000097504.2"; gene_type "protein_coding"; gene_name "Olfr303"; transcript_type "protein_coding"; transcript_name "RP23-112C18.5-001"; exon_number 2; exon_id "OTTMUSE00000778019.1"; tag "RNA_Seq_supported_partial"; protein_id "OTTMUSP00000080914.1";
chr7	havana	start_codon	86395494	86395496	.	-	0	gene_id "OTTMUSG00000037765.3"; transcript_id "OTTMUST00000097504.2"; gene_type "protein_coding"; gene_name "Olfr303"; transcript_type "protein_coding"; transcript_name "RP23-112C18.5-001"; exon_number 2; exon_id "OTTMUSE00000778019.1"; tag "RNA_Seq_supported_partial"; protein_id "OTTMUSP00000080914.1";
chr7	havana	stop_codon	86394537	86394539	.	-	0	gene_id "OTTMUSG00000037765.3"; transcript_id "OTTMUST00000097504.2"; gene_type "protein_coding"; gene_name "Olfr303"; transcript_type "protein_coding"; transcript_name "RP23-112C18.5-001"; exon_number 2; exon_id "OTTMUSE00000778019.1"; tag "RNA_Seq_supported_partial"; protein_id "OTTMUSP00000080914.1";
chr7	havana	UTR	86397504	86397789	.	-	.	gene_id "OTTMUSG00000037765.3"; transcript_id "OTTMUST00000097504.2"; gene_type "protein_coding"; gene_name "Olfr303"; transcript_type "protein_coding"; transcript_name "RP23-112C18.5-001"; exon_number 1; exon_id "OTTMUSE00000778017.1"; tag "RNA_Seq_supported_partial"; protein_id "OTTMUSP00000080914.1";
chr7	havana	UTR	86391810	86394539	.	-	.	gene_id "OTTMUSG00000037765.3"; transcript_id "OTTMUST00000097504.2"; gene_type "protein_coding"; gene_name "Olfr303"; transcript_type "protein_coding"; transcript_name "RP23-112C18.5-001"; exon_number 2; exon_id "OTTMUSE00000778019.1"; tag "RNA_Seq_supported_partial"; protein_id "OTTMUSP00000080914.1";
chr7	havana	UTR	86395497	86395629	.	-	.	gene_id "OTTMUSG00000037765.3"; transcript_id "OTTMUST00000097504.2"; gene_type "protein_coding"; gene_name "Olfr303"; transcript_type "protein_coding"; transcript_name "RP23-112C18.5-001"; exon_number 2; exon_id "OTTMUSE00000778019.1"; tag "RNA_Seq_supported_partial"; protein_id "OTTMUSP00000080914.1";
chr7	havana	exon	86397504	86397789	.	-	.	gene_id "OTTMUSG00000037765.3"; transcript_id "OTTMUST00000155727.2"; gene_type "protein_coding"; gene_name "Olfr303"; transcript_type "nonsense_mediated_decay"; transcript_name "RP23-112C18.5-003"; exon_number 1; exon_id "OTTMUSE00000778017.1"; tag "RNA_Seq_supported_partial"; protein_id "OTTMUSP00000080916.1";
chr7	havana	exon	86394486	86395629	.	-	.	gene_id "OTTMUSG00000037765.3"; transcript_id "OTTMUST00000155727.2"; gene_type "protein_coding"; gene_name "Olfr303"; transcript_type "nonsense_mediated_decay"; transcript_name "RP23-112C18.5-003"; exon_number 2; exon_id "OTTMUSE00000791510.1"; tag "RNA_Seq_supported_partial"; protein_id "OTTMUSP00000080916.1";
chr7	havana	CDS	86394540	86395496	.	-	0	gene_id "OTTMUSG00000037765.3"; transcript_id "OTTMUST00000155727.2"; gene_type "protein_coding"; gene_name "Olfr303"; transcript_type "nonsense_mediated_decay"; transcript_name "RP23-112C18.5-003"; exon_number 2; exon_id "OTTMUSE00000791510.1"; tag "RNA_Seq_supported_partial"; protein_id "OTTMUSP00000080916.1";
chr7	havana	start_codon	86395494	86395496	.	-	0	gene_id "OTTMUSG00000037765.3"; transcript_id "OTTMUST00000155727.2"; gene_type "protein_coding"; gene_name "Olfr303"; transcript_type "nonsense_mediated_decay"; transcript_name "RP23-112C18.5-003"; exon_number 2; exon_id "OTTMUSE00000791510.1"; tag "RNA_Seq_supported_partial"; protein_id "OTTMUSP00000080916.1";
chr7	havana	stop_codon	86394537	86394539	.	-	0	gene_id "OTTMUSG00000037765.3"; transcript_id "OTTMUST00000155727.2"; gene_type "protein_coding"; gene_name "Olfr303"; transcript_type "nonsense_mediated_decay"; transcript_name "RP23-112C18.5-003"; exon_number 2; exon_id "OTTMUSE00000791510.1"; tag "RNA_Seq_supported_partial"; protein_id "OTTMUSP00000080916.1";
chr7	havana	exon	86391810	86394025	.	-	.	gene_id "OTTMUSG00000037765.3"; transcript_id "OTTMUST00000155727.2"; gene_type "protein_coding"; gene_name "Olfr303"; transcript_type "nonsense_mediated_decay"; transcript_name "RP23-112C18.5-003"; exon_number 3; exon_id "OTTMUSE00000778020.1"; tag "RNA_Seq_supported_partial"; protein_id "OTTMUSP00000080916.1";
chr7	havana	UTR	86397504	86397789	.	-	.	gene_id "OTTMUSG00000037765.3"; transcript_id "OTTMUST00000155727.2"; gene_type "protein_coding"; gene_name "Olfr303"; transcript_type "nonsense_mediated_decay"; transcript_name "RP23-112C18.5-003"; exon_number 1; exon_id "OTTMUSE00000778017.1"; tag "RNA_Seq_supported_partial"; protein_id "OTTMUSP00000080916.1";
chr7	havana	UTR	86394486	86394539	.	-	.	gene_id "OTTMUSG00000037765.3"; transcript_id "OTTMUST00000155727.2"; gene_type "protein_coding"; gene_name "Olfr303"; transcript_type "nonsense_mediated_decay"; transcript_name "RP23-112C18.5-003"; exon_number 2; exon_id "OTTMUSE00000791510.1"; tag "RNA_Seq_supported_partial"; protein_id "OTTMUSP00000080916.1";
chr7	havana	UTR	86395497	86395629	.	-	.	gene_id "OTTMUSG00000037765.3"; transcript_id "OTTMUST00000155727.2"; gene_type "protein_coding"; gene_name "Olfr303"; transcript_type "nonsense_mediated_decay"; transcript_name "RP23-112C18.5-003"; exon_number 2; exon_id "OTTMUSE00000791510.1"; tag "RNA_Seq_supported_partial"; protein_id "OTTMUSP00000080916.1";
chr7	havana	UTR	86391810	86394025	.	-	.	gene_id "OTTMUSG00000037765.3"; transcript_id "OTTMUST00000155727.2"; gene_type "protein_coding"; gene_name "Olfr303"; transcript_type "nonsense_mediated_decay"; transcript_name "RP23-112C18.5-003"; exon_number 3; exon_id "OTTMUSE00000778020.1"; tag "RNA_Seq_supported_partial"; protein_id "OTTMUSP00000080916.1";
chr7	havana	exon	86403846	86403978	.	+	.	gene_id "OTTMUSG00000037766.4"; transcript_id "OTTMUST00000097505.4"; gene_type "protein_coding"; gene_name "Olfr301"; transcript_type "protein_coding"; transcript_name "RP23-360N6.8-001"; exon_number 1; exon_id "OTTMUSE00000776952.1"; tag "RNA_Seq_supported_partial"; protein_id "OTTMUSP00000080711.1";
chr7	havana	exon	86407834	86407955	.	+	.	gene_id "OTTMUSG00000037766.4"; transcript_id "OTTMUST00000097505.4"; gene_type "protein_coding"; gene_name "Olfr301"; transcript_type "protein_coding"; transcript_name "RP23-360N6.8-001"; exon_number 2; exon_id "OTTMUSE00000776951.1"; tag "RNA_Seq_supported_partial"; protein_id "OTTMUSP00000080711.1";
chr7	havana	exon	86412343	86414024	.	+	.	gene_id "OTTMUSG00000037766.4"; transcript_id "OTTMUST00000097505.4"; gene_type "protein_coding"; gene_name "Olfr301"; transcript_type "protein_coding"; transcript_name "RP23-360N6.8-001"; exon_number 3; exon_id "OTTMUSE00000776950.1"; tag "RNA_Seq_supported_partial"; protein_id "OTTMUSP00000080711.1";
chr7	havana	CDS	86412364	86413296	.	+	0	gene_id "OTTMUSG00000037766.4"; transcript_id "OTTMUST00000097505.4"; gene_type "protein_coding"; gene_name "Olfr301"; transcript_type "protein_coding"; transcript_name "RP23-360N6.8-001"; exon_number 3; exon_id "OTTMUSE00000776950.1"; tag "RNA_Seq_supported_partial"; protein_id "OTTMUSP00000080711.1";
chr7	havana	start_codon	86412364	86412366	.	+	0	gene_id "OTTMUSG00000037766.4"; transcript_id "OTTMUST00000097505.4"; gene_type "protein_coding"; gene_name "Olfr301"; transcript_type "protein_coding"; transcript_name "RP23-360N6.8-001"; exon_number 3; exon_id "OTTMUSE00000776950.1"; tag "RNA_Seq_supported_partial"; protein_id "OTTMUSP00000080711.1";
chr7	havana	stop_codon	86413297	86413299	.	+	0	gene_id "OTTMUSG00000037766.4"; transcript_id "OTTMUST00000097505.4"; gene_type "protein_coding"; gene_name "Olfr301"; transcript_type "protein_coding"; transcript_name "RP23-360N6.8-001"; exon_number 3; exon_id "OTTMUSE00000776950.1"; tag "RNA_Seq_supported_partial"; protein_id "OTTMUSP00000080711.1";
chr7	havana	UTR	86403846	86403978	.	+	.	gene_id "OTTMUSG00000037766.4"; transcript_id "OTTMUST00000097505.4"; gene_type "protein_coding"; gene_name "Olfr301"; transcript_type "protein_coding"; transcript_name "RP23-360N6.8-001"; exon_number 1; exon_id "OTTMUSE00000776952.1"; tag "RNA_Seq_supported_partial"; protein_id "OTTMUSP00000080711.1";
chr7	havana	UTR	86407834	86407955	.	+	.	gene_id "OTTMUSG00000037766.4"; transcript_id "OTTMUST00000097505.4"; gene_type "protein_coding"; gene_name "Olfr301"; transcript_type "protein_coding"; transcript_name "RP23-360N6.8-001"; exon_number 2; exon_id "OTTMUSE00000776951.1"; tag "RNA_Seq_supported_partial"; protein_id "OTTMUSP00000080711.1";
chr7	havana	UTR	86412343	86412363	.	+	.	gene_id "OTTMUSG00000037766.4"; transcript_id "OTTMUST00000097505.4"; gene_type "protein_coding"; gene_name "Olfr301"; transcript_type "protein_coding"; transcript_name "RP23-360N6.8-001"; exon_number 3; exon_id "OTTMUSE00000776950.1"; tag "RNA_Seq_supported_partial"; protein_id "OTTMUSP00000080711.1";
chr7	havana	UTR	86413297	86414024	.	+	.	gene_id "OTTMUSG00000037766.4"; transcript_id "OTTMUST00000097505.4"; gene_type "protein_coding"; gene_name "Olfr301"; transcript_type "protein_coding"; transcript_name "RP23-360N6.8-001"; exon_number 3; exon_id "OTTMUSE00000776950.1"; tag "RNA_Seq_supported_partial"; protein_id "OTTMUSP00000080711.1";
chr7	havana	exon	86435913	86436011	.	+	.	gene_id "OTTMUSG00000037767.3"; transcript_id "OTTMUST00000097506.3"; gene_type "polymorphic_pseudogene"; gene_name "Olfr300-ps1"; transcript_type "polymorphic_pseudogene"; transcript_name "RP23-112C18.4-001"; exon_number 1; exon_id "OTTMUSE00000776954.1"; tag "RNA_Seq_supported_partial"; protein_id "OTTMUSP00000080712.1";
chr7	havana	exon	86442963	86445258	.	+	.	gene_id "OTTMUSG00000037767.3"; transcript_id "OTTMUST00000097506.3"; gene_type "polymorphic_pseudogene"; gene_name "Olfr300-ps1"; transcript_type "polymorphic_pseudogene"; transcript_name "RP23-112C18.4-001"; exon_number 2; exon_id "OTTMUSE00000776953.1"; tag "RNA_Seq_supported_partial"; protein_id "OTTMUSP00000080712.1";
chr7	havana	CDS	86442983	86443936	.	+	0	gene_id "OTTMUSG00000037767.3"; transcript_id "OTTMUST00000097506.3"; gene_type "polymorphic_pseudogene"; gene_name "Olfr300-ps1"; transcript_type "polymorphic_pseudogene"; transcript_name "RP23-112C18.4-001"; exon_number 2; exon_id "OTTMUSE00000776953.1"; tag "RNA_Seq_supported_partial"; protein_id "OTTMUSP00000080712.1";
chr7	havana	start_codon	86442983	86442985	.	+	0	gene_id "OTTMUSG00000037767.3"; transcript_id "OTTMUST00000097506.3"; gene_type "polymorphic_pseudogene"; gene_name "Olfr300-ps1"; transcript_type "polymorphic_pseudogene"; transcript_name "RP23-112C18.4-001"; exon_number 2; exon_id "OTTMUSE00000776953.1"; tag "RNA_Seq_supported_partial"; protein_id "OTTMUSP00000080712.1";
chr7	havana	stop_codon	86443937	86443939	.	+	0	gene_id "OTTMUSG00000037767.3"; transcript_id "OTTMUST00000097506.3"; gene_type "polymorphic_pseudogene"; gene_name "Olfr300-ps1"; transcript_type "polymorphic_pseudogene"; transcript_name "RP23-112C18.4-001"; exon_number 2; exon_id "OTTMUSE00000776953.1"; tag "RNA_Seq_supported_partial"; protein_id "OTTMUSP00000080712.1";
chr7	havana	UTR	86435913	86436011	.	+	.	gene_id "OTTMUSG00000037767.3"; transcript_id "OTTMUST00000097506.3"; gene_type "polymorphic_pseudogene"; gene_name "Olfr300-ps1"; transcript_type "polymorphic_pseudogene"; transcript_name "RP23-112C18.4-001"; exon_number 1; exon_id "OTTMUSE00000776954.1"; tag "RNA_Seq_supported_partial"; protein_id "OTTMUSP00000080712.1";
chr7	havana	UTR	86442963	86442982	.	+	.	gene_id "OTTMUSG00000037767.3"; transcript_id "OTTMUST00000097506.3"; gene_type "polymorphic_pseudogene"; gene_name "Olfr300-ps1"; transcript_type "polymorphic_pseudogene"; transcript_name "RP23-112C18.4-001"; exon_number 2; exon_id "OTTMUSE00000776953.1"; tag "RNA_Seq_supported_partial"; protein_id "OTTMUSP00000080712.1";
chr7	havana	UTR	86443937	86445258	.	+	.	gene_id "OTTMUSG00000037767.3"; transcript_id "OTTMUST00000097506.3"; gene_type "polymorphic_pseudogene"; gene_name "Olfr300-ps1"; transcript_type "polymorphic_pseudogene"; transcript_name "RP23-112C18.4-001"; exon_number 2; exon_id "OTTMUSE00000776953.1"; tag "RNA_Seq_supported_partial"; protein_id "OTTMUSP00000080712.1";
chr7	havana	exon	86459921	86460050	.	+	.	gene_id "OTTMUSG00000037768.3"; transcript_id "OTTMUST00000097507.3"; gene_type "protein_coding"; gene_name "Olfr299"; transcript_type "protein_coding"; transcript_name "RP23-112C18.3-001"; exon_number 1; exon_id "OTTMUSE00000776956.1"; tag "RNA_Seq_supported_partial"; protein_id "OTTMUSP00000080713.1";
chr7	havana	exon	86462670	86462853	.	+	.	gene_id "OTTMUSG00000037768.3"; transcript_id "OTTMUST00000097507.3"; gene_type "protein_coding"; gene_name "Olfr299"; transcript_type "protein_coding"; transcript_name "RP23-112C18.3-001"; exon_number 2; exon_id "OTTMUSE00000776955.1"; tag "RNA_Seq_supported_partial"; protein_id "OTTMUSP00000080713.1";
chr7	havana	exon	86465393	86469557	.	+	.	gene_id "OTTMUSG00000037768.3"; transcript_id "OTTMUST00000097507.3"; gene_type "protein_coding"; gene_name "Olfr299"; transcript_type "protein_coding"; transcript_name "RP23-112C18.3-001"; exon_number 3; exon_id "OTTMUSE00000776957.1"; tag "RNA_Seq_supported_partial"; protein_id "OTTMUSP00000080713.1";
chr7	havana	CDS	86465413	86466402	.	+	0	gene_id "OTTMUSG00000037768.3"; transcript_id "OTTMUST00000097507.3"; gene_type "protein_coding"; gene_name "Olfr299"; transcript_type "protein_coding"; transcript_name "RP23-112C18.3-001"; exon_number 3; exon_id "OTTMUSE00000776957.1"; tag "RNA_Seq_supported_partial"; protein_id "OTTMUSP00000080713.1";
chr7	havana	start_codon	86465413	86465415	.	+	0	gene_id "OTTMUSG00000037768.3"; transcript_id "OTTMUST00000097507.3"; gene_type "protein_coding"; gene_name "Olfr299"; transcript_type "protein_coding"; transcript_name "RP23-112C18.3-001"; exon_number 3; exon_id "OTTMUSE00000776957.1"; tag "RNA_Seq_supported_partial"; protein_id "OTTMUSP00000080713.1";
chr7	havana	stop_codon	86466403	86466405	.	+	0	gene_id "OTTMUSG00000037768.3"; transcript_id "OTTMUST00000097507.3"; gene_type "protein_coding"; gene_name "Olfr299"; transcript_type "protein_coding"; transcript_name "RP23-112C18.3-001"; exon_number 3; exon_id "OTTMUSE00000776957.1"; tag "RNA_Seq_supported_partial"; protein_id "OTTMUSP00000080713.1";
chr7	havana	UTR	86459921	86460050	.	+	.	gene_id "OTTMUSG00000037768.3"; transcript_id "OTTMUST00000097507.3"; gene_type "protein_coding"; gene_name "Olfr299"; transcript_type "protein_coding"; transcript_name "RP23-112C18.3-001"; exon_number 1; exon_id "OTTMUSE00000776956.1"; tag "RNA_Seq_supported_partial"; protein_id "OTTMUSP00000080713.1";
chr7	havana	UTR	86462670	86462853	.	+	.	gene_id "OTTMUSG00000037768.3"; transcript_id "OTTMUST00000097507.3"; gene_type "protein_coding"; gene_name "Olfr299"; transcript_type "protein_coding"; transcript_name "RP23-112C18.3-001"; exon_number 2; exon_id "OTTMUSE00000776955.1"; tag "RNA_Seq_supported_partial"; protein_id "OTTMUSP00000080713.1";
chr7	havana	UTR	86465393	86465412	.	+	.	gene_id "OTTMUSG00000037768.3"; transcript_id "OTTMUST00000097507.3"; gene_type "protein_coding"; gene_name "Olfr299"; transcript_type "protein_coding"; transcript_name "RP23-112C18.3-001"; exon_number 3; exon_id "OTTMUSE00000776957.1"; tag "RNA_Seq_supported_partial"; protein_id "OTTMUSP00000080713.1";
chr7	havana	UTR	86466403	86469557	.	+	.	gene_id "OTTMUSG00000037768.3"; transcript_id "OTTMUST00000097507.3"; gene_type "protein_coding"; gene_name "Olfr299"; transcript_type "protein_coding"; transcript_name "RP23-112C18.3-001"; exon_number 3; exon_id "OTTMUSE00000776957.1"; tag "RNA_Seq_supported_partial"; protein_id "OTTMUSP00000080713.1";
chr7	havana	exon	86492457	86492483	.	-	.	gene_id "OTTMUSG00000037769.3"; transcript_id "OTTMUST00000097508.3"; gene_type "protein_coding"; gene_name "Olfr298"; transcript_type "protein_coding"; transcript_name "RP23-112C18.2-001"; exon_number 1; exon_id "OTTMUSE00000778028.1"; tag "RNA_Seq_supported_partial"; protein_id "OTTMUSP00000080918.1";
chr7	havana	exon	86486322	86489567	.	-	.	gene_id "OTTMUSG00000037769.3"; transcript_id "OTTMUST00000097508.3"; gene_type "protein_coding"; gene_name "Olfr298"; transcript_type "protein_coding"; transcript_name "RP23-112C18.2-001"; exon_number 2; exon_id "OTTMUSE00000778024.1"; tag "RNA_Seq_supported_partial"; protein_id "OTTMUSP00000080918.1";
chr7	havana	CDS	86488554	86489549	.	-	0	gene_id "OTTMUSG00000037769.3"; transcript_id "OTTMUST00000097508.3"; gene_type "protein_coding"; gene_name "Olfr298"; transcript_type "protein_coding"; transcript_name "RP23-112C18.2-001"; exon_number 2; exon_id "OTTMUSE00000778024.1"; tag "RNA_Seq_supported_partial"; protein_id "OTTMUSP00000080918.1";
chr7	havana	start_codon	86489547	86489549	.	-	0	gene_id "OTTMUSG00000037769.3"; transcript_id "OTTMUST00000097508.3"; gene_type "protein_coding"; gene_name "Olfr298"; transcript_type "protein_coding"; transcript_name "RP23-112C18.2-001"; exon_number 2; exon_id "OTTMUSE00000778024.1"; tag "RNA_Seq_supported_partial"; protein_id "OTTMUSP00000080918.1";
chr7	havana	stop_codon	86488551	86488553	.	-	0	gene_id "OTTMUSG00000037769.3"; transcript_id "OTTMUST00000097508.3"; gene_type "protein_coding"; gene_name "Olfr298"; transcript_type "protein_coding"; transcript_name "RP23-112C18.2-001"; exon_number 2; exon_id "OTTMUSE00000778024.1"; tag "RNA_Seq_supported_partial"; protein_id "OTTMUSP00000080918.1";
chr7	havana	UTR	86492457	86492483	.	-	.	gene_id "OTTMUSG00000037769.3"; transcript_id "OTTMUST00000097508.3"; gene_type "protein_coding"; gene_name "Olfr298"; transcript_type "protein_coding"; transcript_name "RP23-112C18.2-001"; exon_number 1; exon_id "OTTMUSE00000778028.1"; tag "RNA_Seq_supported_partial"; protein_id "OTTMUSP00000080918.1";
chr7	havana	UTR	86486322	86488553	.	-	.	gene_id "OTTMUSG00000037769.3"; transcript_id "OTTMUST00000097508.3"; gene_type "protein_coding"; gene_name "Olfr298"; transcript_type "protein_coding"; transcript_name "RP23-112C18.2-001"; exon_number 2; exon_id "OTTMUSE00000778024.1"; tag "RNA_Seq_supported_partial"; protein_id "OTTMUSP00000080918.1";
chr7	havana	UTR	86489550	86489567	.	-	.	gene_id "OTTMUSG00000037769.3"; transcript_id "OTTMUST00000097508.3"; gene_type "protein_coding"; gene_name "Olfr298"; transcript_type "protein_coding"; transcript_name "RP23-112C18.2-001"; exon_number 2; exon_id "OTTMUSE00000778024.1"; tag "RNA_Seq_supported_partial"; protein_id "OTTMUSP00000080918.1";
chr7	havana	exon	86492457	86492484	.	-	.	gene_id "OTTMUSG00000037769.3"; transcript_id "OTTMUST00000155729.1"; gene_type "protein_coding"; gene_name "Olfr298"; transcript_type "protein_coding"; transcript_name "RP23-112C18.2-002"; exon_number 1; exon_id "OTTMUSE00000778026.1"; tag "RNA_Seq_supported_partial"; protein_id "OTTMUSP00000080919.1";
chr7	havana	exon	86491789	86491965	.	-	.	gene_id "OTTMUSG00000037769.3"; transcript_id "OTTMUST00000155729.1"; gene_type "protein_coding"; gene_name "Olfr298"; transcript_type "protein_coding"; transcript_name "RP23-112C18.2-002"; exon_number 2; exon_id "OTTMUSE00000778029.1"; tag "RNA_Seq_supported_partial"; protein_id "OTTMUSP00000080919.1";
chr7	havana	exon	86486322	86489567	.	-	.	gene_id "OTTMUSG00000037769.3"; transcript_id "OTTMUST00000155729.1"; gene_type "protein_coding"; gene_name "Olfr298"; transcript_type "protein_coding"; transcript_name "RP23-112C18.2-002"; exon_number 3; exon_id "OTTMUSE00000778024.1"; tag "RNA_Seq_supported_partial"; protein_id "OTTMUSP00000080919.1";
chr7	havana	CDS	86488554	86489549	.	-	0	gene_id "OTTMUSG00000037769.3"; transcript_id "OTTMUST00000155729.1"; gene_type "protein_coding"; gene_name "Olfr298"; transcript_type "protein_coding"; transcript_name "RP23-112C18.2-002"; exon_number 3; exon_id "OTTMUSE00000778024.1"; tag "RNA_Seq_supported_partial"; protein_id "OTTMUSP00000080919.1";
chr7	havana	start_codon	86489547	86489549	.	-	0	gene_id "OTTMUSG00000037769.3"; transcript_id "OTTMUST00000155729.1"; gene_type "protein_coding"; gene_name "Olfr298"; transcript_type "protein_coding"; transcript_name "RP23-112C18.2-002"; exon_number 3; exon_id "OTTMUSE00000778024.1"; tag "RNA_Seq_supported_partial"; protein_id "OTTMUSP00000080919.1";
chr7	havana	stop_codon	86488551	86488553	.	-	0	gene_id "OTTMUSG00000037769.3"; transcript_id "OTTMUST00000155729.1"; gene_type "protein_coding"; gene_name "Olfr298"; transcript_type "protein_coding"; transcript_name "RP23-112C18.2-002"; exon_number 3; exon_id "OTTMUSE00000778024.1"; tag "RNA_Seq_supported_partial"; protein_id "OTTMUSP00000080919.1";
chr7	havana	UTR	86492457	86492484	.	-	.	gene_id "OTTMUSG00000037769.3"; transcript_id "OTTMUST00000155729.1"; gene_type "protein_coding"; gene_name "Olfr298"; transcript_type "protein_coding"; transcript_name "RP23-112C18.2-002"; exon_number 1; exon_id "OTTMUSE00000778026.1"; tag "RNA_Seq_supported_partial"; protein_id "OTTMUSP00000080919.1";
chr7	havana	UTR	86491789	86491965	.	-	.	gene_id "OTTMUSG00000037769.3"; transcript_id "OTTMUST00000155729.1"; gene_type "protein_coding"; gene_name "Olfr298"; transcript_type "protein_coding"; transcript_name "RP23-112C18.2-002"; exon_number 2; exon_id "OTTMUSE00000778029.1"; tag "RNA_Seq_supported_partial"; protein_id "OTTMUSP00000080919.1";
chr7	havana	UTR	86486322	86488553	.	-	.	gene_id "OTTMUSG00000037769.3"; transcript_id "OTTMUST00000155729.1"; gene_type "protein_coding"; gene_name "Olfr298"; transcript_type "protein_coding"; transcript_name "RP23-112C18.2-002"; exon_number 3; exon_id "OTTMUSE00000778024.1"; tag "RNA_Seq_supported_partial"; protein_id "OTTMUSP00000080919.1";
chr7	havana	UTR	86489550	86489567	.	-	.	gene_id "OTTMUSG00000037769.3"; transcript_id "OTTMUST00000155729.1"; gene_type "protein_coding"; gene_name "Olfr298"; transcript_type "protein_coding"; transcript_name "RP23-112C18.2-002"; exon_number 3; exon_id "OTTMUSE00000778024.1"; tag "RNA_Seq_supported_partial"; protein_id "OTTMUSP00000080919.1";
chr7	havana	exon	86492353	86492478	.	-	.	gene_id "OTTMUSG00000037769.3"; transcript_id "OTTMUST00000155730.1"; gene_type "protein_coding"; gene_name "Olfr298"; transcript_type "protein_coding"; transcript_name "RP23-112C18.2-003"; exon_number 1; exon_id "OTTMUSE00000778025.1"; tag "RNA_Seq_supported_partial"; protein_id "OTTMUSP00000080920.1";
chr7	havana	exon	86491789	86491965	.	-	.	gene_id "OTTMUSG00000037769.3"; transcript_id "OTTMUST00000155730.1"; gene_type "protein_coding"; gene_name "Olfr298"; transcript_type "protein_coding"; transcript_name "RP23-112C18.2-003"; exon_number 2; exon_id "OTTMUSE00000778029.1"; tag "RNA_Seq_supported_partial"; protein_id "OTTMUSP00000080920.1";
chr7	havana	exon	86486322	86489567	.	-	.	gene_id "OTTMUSG00000037769.3"; transcript_id "OTTMUST00000155730.1"; gene_type "protein_coding"; gene_name "Olfr298"; transcript_type "protein_coding"; transcript_name "RP23-112C18.2-003"; exon_number 3; exon_id "OTTMUSE00000778024.1"; tag "RNA_Seq_supported_partial"; protein_id "OTTMUSP00000080920.1";
chr7	havana	CDS	86488554	86489549	.	-	0	gene_id "OTTMUSG00000037769.3"; transcript_id "OTTMUST00000155730.1"; gene_type "protein_coding"; gene_name "Olfr298"; transcript_type "protein_coding"; transcript_name "RP23-112C18.2-003"; exon_number 3; exon_id "OTTMUSE00000778024.1"; tag "RNA_Seq_supported_partial"; protein_id "OTTMUSP00000080920.1";
chr7	havana	start_codon	86489547	86489549	.	-	0	gene_id "OTTMUSG00000037769.3"; transcript_id "OTTMUST00000155730.1"; gene_type "protein_coding"; gene_name "Olfr298"; transcript_type "protein_coding"; transcript_name "RP23-112C18.2-003"; exon_number 3; exon_id "OTTMUSE00000778024.1"; tag "RNA_Seq_supported_partial"; protein_id "OTTMUSP00000080920.1";
chr7	havana	stop_codon	86488551	86488553	.	-	0	gene_id "OTTMUSG00000037769.3"; transcript_id "OTTMUST00000155730.1"; gene_type "protein_coding"; gene_name "Olfr298"; transcript_type "protein_coding"; transcript_name "RP23-112C18.2-003"; exon_number 3; exon_id "OTTMUSE00000778024.1"; tag "RNA_Seq_supported_partial"; protein_id "OTTMUSP00000080920.1";
chr7	havana	UTR	86492353	86492478	.	-	.	gene_id "OTTMUSG00000037769.3"; transcript_id "OTTMUST00000155730.1"; gene_type "protein_coding"; gene_name "Olfr298"; transcript_type "protein_coding"; transcript_name "RP23-112C18.2-003"; exon_number 1; exon_id "OTTMUSE00000778025.1"; tag "RNA_Seq_supported_partial"; protein_id "OTTMUSP00000080920.1";
chr7	havana	UTR	86491789	86491965	.	-	.	gene_id "OTTMUSG00000037769.3"; transcript_id "OTTMUST00000155730.1"; gene_type "protein_coding"; gene_name "Olfr298"; transcript_type "protein_coding"; transcript_name "RP23-112C18.2-003"; exon_number 2; exon_id "OTTMUSE00000778029.1"; tag "RNA_Seq_supported_partial"; protein_id "OTTMUSP00000080920.1";
chr7	havana	UTR	86486322	86488553	.	-	.	gene_id "OTTMUSG00000037769.3"; transcript_id "OTTMUST00000155730.1"; gene_type "protein_coding"; gene_name "Olfr298"; transcript_type "protein_coding"; transcript_name "RP23-112C18.2-003"; exon_number 3; exon_id "OTTMUSE00000778024.1"; tag "RNA_Seq_supported_partial"; protein_id "OTTMUSP00000080920.1";
chr7	havana	UTR	86489550	86489567	.	-	.	gene_id "OTTMUSG00000037769.3"; transcript_id "OTTMUST00000155730.1"; gene_type "protein_coding"; gene_name "Olfr298"; transcript_type "protein_coding"; transcript_name "RP23-112C18.2-003"; exon_number 3; exon_id "OTTMUSE00000778024.1"; tag "RNA_Seq_supported_partial"; protein_id "OTTMUSP00000080920.1";
chr7	havana	exon	86519968	86520135	.	+	.	gene_id "OTTMUSG00000037770.3"; transcript_id "OTTMUST00000097509.3"; gene_type "protein_coding"; gene_name "Olfr297"; transcript_type "protein_coding"; transcript_name "RP23-112C18.1-001"; exon_number 1; exon_id "OTTMUSE00000776958.1"; tag "RNA_Seq_supported_partial"; protein_id "OTTMUSP00000080714.1";
chr7	havana	exon	86526738	86528497	.	+	.	gene_id "OTTMUSG00000037770.3"; transcript_id "OTTMUST00000097509.3"; gene_type "protein_coding"; gene_name "Olfr297"; transcript_type "protein_coding"; transcript_name "RP23-112C18.1-001"; exon_number 2; exon_id "OTTMUSE00000776959.1"; tag "RNA_Seq_supported_partial"; protein_id "OTTMUSP00000080714.1";
chr7	havana	CDS	86526759	86527688	.	+	0	gene_id "OTTMUSG00000037770.3"; transcript_id "OTTMUST00000097509.3"; gene_type "protein_coding"; gene_name "Olfr297"; transcript_type "protein_coding"; transcript_name "RP23-112C18.1-001"; exon_number 2; exon_id "OTTMUSE00000776959.1"; tag "RNA_Seq_supported_partial"; protein_id "OTTMUSP00000080714.1";
chr7	havana	start_codon	86526759	86526761	.	+	0	gene_id "OTTMUSG00000037770.3"; transcript_id "OTTMUST00000097509.3"; gene_type "protein_coding"; gene_name "Olfr297"; transcript_type "protein_coding"; transcript_name "RP23-112C18.1-001"; exon_number 2; exon_id "OTTMUSE00000776959.1"; tag "RNA_Seq_supported_partial"; protein_id "OTTMUSP00000080714.1";
chr7	havana	stop_codon	86527689	86527691	.	+	0	gene_id "OTTMUSG00000037770.3"; transcript_id "OTTMUST00000097509.3"; gene_type "protein_coding"; gene_name "Olfr297"; transcript_type "protein_coding"; transcript_name "RP23-112C18.1-001"; exon_number 2; exon_id "OTTMUSE00000776959.1"; tag "RNA_Seq_supported_partial"; protein_id "OTTMUSP00000080714.1";
chr7	havana	UTR	86519968	86520135	.	+	.	gene_id "OTTMUSG00000037770.3"; transcript_id "OTTMUST00000097509.3"; gene_type "protein_coding"; gene_name "Olfr297"; transcript_type "protein_coding"; transcript_name "RP23-112C18.1-001"; exon_number 1; exon_id "OTTMUSE00000776958.1"; tag "RNA_Seq_supported_partial"; protein_id "OTTMUSP00000080714.1";
chr7	havana	UTR	86526738	86526758	.	+	.	gene_id "OTTMUSG00000037770.3"; transcript_id "OTTMUST00000097509.3"; gene_type "protein_coding"; gene_name "Olfr297"; transcript_type "protein_coding"; transcript_name "RP23-112C18.1-001"; exon_number 2; exon_id "OTTMUSE00000776959.1"; tag "RNA_Seq_supported_partial"; protein_id "OTTMUSP00000080714.1";
chr7	havana	UTR	86527689	86528497	.	+	.	gene_id "OTTMUSG00000037770.3"; transcript_id "OTTMUST00000097509.3"; gene_type "protein_coding"; gene_name "Olfr297"; transcript_type "protein_coding"; transcript_name "RP23-112C18.1-001"; exon_number 2; exon_id "OTTMUSE00000776959.1"; tag "RNA_Seq_supported_partial"; protein_id "OTTMUSP00000080714.1";
chr7	havana	exon	86559478	86559613	.	+	.	gene_id "OTTMUSG00000037772.3"; transcript_id "OTTMUST00000097511.3"; gene_type "polymorphic_pseudogene"; gene_name "Olfr296-ps1"; transcript_type "polymorphic_pseudogene"; transcript_name "RP23-360N6.6-001"; exon_number 1; exon_id "OTTMUSE00000776960.1"; tag "RNA_Seq_supported_partial"; protein_id "OTTMUSP00000080715.1";
chr7	havana	exon	86561713	86562678	.	+	.	gene_id "OTTMUSG00000037772.3"; transcript_id "OTTMUST00000097511.3"; gene_type "polymorphic_pseudogene"; gene_name "Olfr296-ps1"; transcript_type "polymorphic_pseudogene"; transcript_name "RP23-360N6.6-001"; exon_number 2; exon_id "OTTMUSE00000776961.1"; tag "RNA_Seq_supported_partial"; protein_id "OTTMUSP00000080715.1";
chr7	havana	CDS	86561734	86562660	.	+	0	gene_id "OTTMUSG00000037772.3"; transcript_id "OTTMUST00000097511.3"; gene_type "polymorphic_pseudogene"; gene_name "Olfr296-ps1"; transcript_type "polymorphic_pseudogene"; transcript_name "RP23-360N6.6-001"; exon_number 2; exon_id "OTTMUSE00000776961.1"; tag "RNA_Seq_supported_partial"; protein_id "OTTMUSP00000080715.1";
chr7	havana	start_codon	86561734	86561736	.	+	0	gene_id "OTTMUSG00000037772.3"; transcript_id "OTTMUST00000097511.3"; gene_type "polymorphic_pseudogene"; gene_name "Olfr296-ps1"; transcript_type "polymorphic_pseudogene"; transcript_name "RP23-360N6.6-001"; exon_number 2; exon_id "OTTMUSE00000776961.1"; tag "RNA_Seq_supported_partial"; protein_id "OTTMUSP00000080715.1";
chr7	havana	stop_codon	86562661	86562663	.	+	0	gene_id "OTTMUSG00000037772.3"; transcript_id "OTTMUST00000097511.3"; gene_type "polymorphic_pseudogene"; gene_name "Olfr296-ps1"; transcript_type "polymorphic_pseudogene"; transcript_name "RP23-360N6.6-001"; exon_number 2; exon_id "OTTMUSE00000776961.1"; tag "RNA_Seq_supported_partial"; protein_id "OTTMUSP00000080715.1";
chr7	havana	UTR	86559478	86559613	.	+	.	gene_id "OTTMUSG00000037772.3"; transcript_id "OTTMUST00000097511.3"; gene_type "polymorphic_pseudogene"; gene_name "Olfr296-ps1"; transcript_type "polymorphic_pseudogene"; transcript_name "RP23-360N6.6-001"; exon_number 1; exon_id "OTTMUSE00000776960.1"; tag "RNA_Seq_supported_partial"; protein_id "OTTMUSP00000080715.1";
chr7	havana	UTR	86561713	86561733	.	+	.	gene_id "OTTMUSG00000037772.3"; transcript_id "OTTMUST00000097511.3"; gene_type "polymorphic_pseudogene"; gene_name "Olfr296-ps1"; transcript_type "polymorphic_pseudogene"; transcript_name "RP23-360N6.6-001"; exon_number 2; exon_id "OTTMUSE00000776961.1"; tag "RNA_Seq_supported_partial"; protein_id "OTTMUSP00000080715.1";
chr7	havana	UTR	86562661	86562678	.	+	.	gene_id "OTTMUSG00000037772.3"; transcript_id "OTTMUST00000097511.3"; gene_type "polymorphic_pseudogene"; gene_name "Olfr296-ps1"; transcript_type "polymorphic_pseudogene"; transcript_name "RP23-360N6.6-001"; exon_number 2; exon_id "OTTMUSE00000776961.1"; tag "RNA_Seq_supported_partial"; protein_id "OTTMUSP00000080715.1";
chr7	havana	exon	86583862	86584001	.	+	.	gene_id "OTTMUSG00000037773.4"; transcript_id "OTTMUST00000097512.4"; gene_type "protein_coding"; gene_name "Olfr295"; transcript_type "protein_coding"; transcript_name "RP23-360N6.5-001"; exon_number 1; exon_id "OTTMUSE00000776963.1"; tag "RNA_Seq_supported_partial"; protein_id "OTTMUSP00000080716.1";
chr7	havana	exon	86585256	86591128	.	+	.	gene_id "OTTMUSG00000037773.4"; transcript_id "OTTMUST00000097512.4"; gene_type "protein_coding"; gene_name "Olfr295"; transcript_type "protein_coding"; transcript_name "RP23-360N6.5-001"; exon_number 2; exon_id "OTTMUSE00000776962.1"; tag "RNA_Seq_supported_partial"; protein_id "OTTMUSP00000080716.1";
chr7	havana	CDS	86585277	86586203	.	+	0	gene_id "OTTMUSG00000037773.4"; transcript_id "OTTMUST00000097512.4"; gene_type "protein_coding"; gene_name "Olfr295"; transcript_type "protein_coding"; transcript_name "RP23-360N6.5-001"; exon_number 2; exon_id "OTTMUSE00000776962.1"; tag "RNA_Seq_supported_partial"; protein_id "OTTMUSP00000080716.1";
chr7	havana	start_codon	86585277	86585279	.	+	0	gene_id "OTTMUSG00000037773.4"; transcript_id "OTTMUST00000097512.4"; gene_type "protein_coding"; gene_name "Olfr295"; transcript_type "protein_coding"; transcript_name "RP23-360N6.5-001"; exon_number 2; exon_id "OTTMUSE00000776962.1"; tag "RNA_Seq_supported_partial"; protein_id "OTTMUSP00000080716.1";
chr7	havana	stop_codon	86586204	86586206	.	+	0	gene_id "OTTMUSG00000037773.4"; transcript_id "OTTMUST00000097512.4"; gene_type "protein_coding"; gene_name "Olfr295"; transcript_type "protein_coding"; transcript_name "RP23-360N6.5-001"; exon_number 2; exon_id "OTTMUSE00000776962.1"; tag "RNA_Seq_supported_partial"; protein_id "OTTMUSP00000080716.1";
chr7	havana	UTR	86583862	86584001	.	+	.	gene_id "OTTMUSG00000037773.4"; transcript_id "OTTMUST00000097512.4"; gene_type "protein_coding"; gene_name "Olfr295"; transcript_type "protein_coding"; transcript_name "RP23-360N6.5-001"; exon_number 1; exon_id "OTTMUSE00000776963.1"; tag "RNA_Seq_supported_partial"; protein_id "OTTMUSP00000080716.1";
chr7	havana	UTR	86585256	86585276	.	+	.	gene_id "OTTMUSG00000037773.4"; transcript_id "OTTMUST00000097512.4"; gene_type "protein_coding"; gene_name "Olfr295"; transcript_type "protein_coding"; transcript_name "RP23-360N6.5-001"; exon_number 2; exon_id "OTTMUSE00000776962.1"; tag "RNA_Seq_supported_partial"; protein_id "OTTMUSP00000080716.1";
chr7	havana	UTR	86586204	86591128	.	+	.	gene_id "OTTMUSG00000037773.4"; transcript_id "OTTMUST00000097512.4"; gene_type "protein_coding"; gene_name "Olfr295"; transcript_type "protein_coding"; transcript_name "RP23-360N6.5-001"; exon_number 2; exon_id "OTTMUSE00000776962.1"; tag "RNA_Seq_supported_partial"; protein_id "OTTMUSP00000080716.1";
chr7	havana	exon	86615636	86616643	.	-	.	gene_id "OTTMUSG00000037774.2"; transcript_id "OTTMUST00000097513.2"; gene_type "protein_coding"; gene_name "Olfr294"; transcript_type "protein_coding"; transcript_name "RP23-360N6.4-001"; exon_number 1; exon_id "OTTMUSE00000730521.1"; protein_id "OTTMUSP00000054704.1";
chr7	havana	CDS	86615639	86616643	.	-	0	gene_id "OTTMUSG00000037774.2"; transcript_id "OTTMUST00000097513.2"; gene_type "protein_coding"; gene_name "Olfr294"; transcript_type "protein_coding"; transcript_name "RP23-360N6.4-001"; exon_number 1; exon_id "OTTMUSE00000730521.1"; protein_id "OTTMUSP00000054704.1";
chr7	havana	start_codon	86616641	86616643	.	-	0	gene_id "OTTMUSG00000037774.2"; transcript_id "OTTMUST00000097513.2"; gene_type "protein_coding"; gene_name "Olfr294"; transcript_type "protein_coding"; transcript_name "RP23-360N6.4-001"; exon_number 1; exon_id "OTTMUSE00000730521.1"; protein_id "OTTMUSP00000054704.1";
chr7	havana	stop_codon	86615636	86615638	.	-	0	gene_id "OTTMUSG00000037774.2"; transcript_id "OTTMUST00000097513.2"; gene_type "protein_coding"; gene_name "Olfr294"; transcript_type "protein_coding"; transcript_name "RP23-360N6.4-001"; exon_number 1; exon_id "OTTMUSE00000730521.1"; protein_id "OTTMUSP00000054704.1";
chr7	havana	UTR	86615636	86615638	.	-	.	gene_id "OTTMUSG00000037774.2"; transcript_id "OTTMUST00000097513.2"; gene_type "protein_coding"; gene_name "Olfr294"; transcript_type "protein_coding"; transcript_name "RP23-360N6.4-001"; exon_number 1; exon_id "OTTMUSE00000730521.1"; protein_id "OTTMUSP00000054704.1";
chr7	havana	exon	86649061	86649183	.	+	.	gene_id "OTTMUSG00000037775.4"; transcript_id "OTTMUST00000097514.4"; gene_type "protein_coding"; gene_name "Olfr293"; transcript_type "protein_coding"; transcript_name "RP23-360N6.3-001"; exon_number 1; exon_id "OTTMUSE00000791511.1"; tag "RNA_Seq_supported_partial"; protein_id "OTTMUSP00000081677.1";
chr7	havana	exon	86652684	86652852	.	+	.	gene_id "OTTMUSG00000037775.4"; transcript_id "OTTMUST00000097514.4"; gene_type "protein_coding"; gene_name "Olfr293"; transcript_type "protein_coding"; transcript_name "RP23-360N6.3-001"; exon_number 2; exon_id "OTTMUSE00000780222.2"; tag "RNA_Seq_supported_partial"; protein_id "OTTMUSP00000081677.1";
chr7	havana	exon	86657338	86657494	.	+	.	gene_id "OTTMUSG00000037775.4"; transcript_id "OTTMUST00000097514.4"; gene_type "protein_coding"; gene_name "Olfr293"; transcript_type "protein_coding"; transcript_name "RP23-360N6.3-001"; exon_number 3; exon_id "OTTMUSE00000791512.1"; tag "RNA_Seq_supported_partial"; protein_id "OTTMUSP00000081677.1";
chr7	havana	exon	86663643	86666045	.	+	.	gene_id "OTTMUSG00000037775.4"; transcript_id "OTTMUST00000097514.4"; gene_type "protein_coding"; gene_name "Olfr293"; transcript_type "protein_coding"; transcript_name "RP23-360N6.3-001"; exon_number 4; exon_id "OTTMUSE00000780223.1"; tag "RNA_Seq_supported_partial"; protein_id "OTTMUSP00000081677.1";
chr7	havana	CDS	86663664	86664671	.	+	0	gene_id "OTTMUSG00000037775.4"; transcript_id "OTTMUST00000097514.4"; gene_type "protein_coding"; gene_name "Olfr293"; transcript_type "protein_coding"; transcript_name "RP23-360N6.3-001"; exon_number 4; exon_id "OTTMUSE00000780223.1"; tag "RNA_Seq_supported_partial"; protein_id "OTTMUSP00000081677.1";
chr7	havana	start_codon	86663664	86663666	.	+	0	gene_id "OTTMUSG00000037775.4"; transcript_id "OTTMUST00000097514.4"; gene_type "protein_coding"; gene_name "Olfr293"; transcript_type "protein_coding"; transcript_name "RP23-360N6.3-001"; exon_number 4; exon_id "OTTMUSE00000780223.1"; tag "RNA_Seq_supported_partial"; protein_id "OTTMUSP00000081677.1";
chr7	havana	stop_codon	86664672	86664674	.	+	0	gene_id "OTTMUSG00000037775.4"; transcript_id "OTTMUST00000097514.4"; gene_type "protein_coding"; gene_name "Olfr293"; transcript_type "protein_coding"; transcript_name "RP23-360N6.3-001"; exon_number 4; exon_id "OTTMUSE00000780223.1"; tag "RNA_Seq_supported_partial"; protein_id "OTTMUSP00000081677.1";
chr7	havana	UTR	86649061	86649183	.	+	.	gene_id "OTTMUSG00000037775.4"; transcript_id "OTTMUST00000097514.4"; gene_type "protein_coding"; gene_name "Olfr293"; transcript_type "protein_coding"; transcript_name "RP23-360N6.3-001"; exon_number 1; exon_id "OTTMUSE00000791511.1"; tag "RNA_Seq_supported_partial"; protein_id "OTTMUSP00000081677.1";
chr7	havana	UTR	86652684	86652852	.	+	.	gene_id "OTTMUSG00000037775.4"; transcript_id "OTTMUST00000097514.4"; gene_type "protein_coding"; gene_name "Olfr293"; transcript_type "protein_coding"; transcript_name "RP23-360N6.3-001"; exon_number 2; exon_id "OTTMUSE00000780222.2"; tag "RNA_Seq_supported_partial"; protein_id "OTTMUSP00000081677.1";
chr7	havana	UTR	86657338	86657494	.	+	.	gene_id "OTTMUSG00000037775.4"; transcript_id "OTTMUST00000097514.4"; gene_type "protein_coding"; gene_name "Olfr293"; transcript_type "protein_coding"; transcript_name "RP23-360N6.3-001"; exon_number 3; exon_id "OTTMUSE00000791512.1"; tag "RNA_Seq_supported_partial"; protein_id "OTTMUSP00000081677.1";
chr7	havana	UTR	86663643	86663663	.	+	.	gene_id "OTTMUSG00000037775.4"; transcript_id "OTTMUST00000097514.4"; gene_type "protein_coding"; gene_name "Olfr293"; transcript_type "protein_coding"; transcript_name "RP23-360N6.3-001"; exon_number 4; exon_id "OTTMUSE00000780223.1"; tag "RNA_Seq_supported_partial"; protein_id "OTTMUSP00000081677.1";
chr7	havana	UTR	86664672	86666045	.	+	.	gene_id "OTTMUSG00000037775.4"; transcript_id "OTTMUST00000097514.4"; gene_type "protein_coding"; gene_name "Olfr293"; transcript_type "protein_coding"; transcript_name "RP23-360N6.3-001"; exon_number 4; exon_id "OTTMUSE00000780223.1"; tag "RNA_Seq_supported_partial"; protein_id "OTTMUSP00000081677.1";
chr7	havana	exon	86649061	86649183	.	+	.	gene_id "OTTMUSG00000037775.4"; transcript_id "OTTMUST00000156297.1"; gene_type "protein_coding"; gene_name "Olfr293"; transcript_type "protein_coding"; transcript_name "RP23-360N6.3-002"; exon_number 1; exon_id "OTTMUSE00000791511.1"; tag "RNA_Seq_supported_partial"; protein_id "OTTMUSP00000081678.1";
chr7	havana	exon	86657338	86657494	.	+	.	gene_id "OTTMUSG00000037775.4"; transcript_id "OTTMUST00000156297.1"; gene_type "protein_coding"; gene_name "Olfr293"; transcript_type "protein_coding"; transcript_name "RP23-360N6.3-002"; exon_number 2; exon_id "OTTMUSE00000791512.1"; tag "RNA_Seq_supported_partial"; protein_id "OTTMUSP00000081678.1";
chr7	havana	exon	86663643	86666045	.	+	.	gene_id "OTTMUSG00000037775.4"; transcript_id "OTTMUST00000156297.1"; gene_type "protein_coding"; gene_name "Olfr293"; transcript_type "protein_coding"; transcript_name "RP23-360N6.3-002"; exon_number 3; exon_id "OTTMUSE00000780223.1"; tag "RNA_Seq_supported_partial"; protein_id "OTTMUSP00000081678.1";
chr7	havana	CDS	86663664	86664671	.	+	0	gene_id "OTTMUSG00000037775.4"; transcript_id "OTTMUST00000156297.1"; gene_type "protein_coding"; gene_name "Olfr293"; transcript_type "protein_coding"; transcript_name "RP23-360N6.3-002"; exon_number 3; exon_id "OTTMUSE00000780223.1"; tag "RNA_Seq_supported_partial"; protein_id "OTTMUSP00000081678.1";
chr7	havana	start_codon	86663664	86663666	.	+	0	gene_id "OTTMUSG00000037775.4"; transcript_id "OTTMUST00000156297.1"; gene_type "protein_coding"; gene_name "Olfr293"; transcript_type "protein_coding"; transcript_name "RP23-360N6.3-002"; exon_number 3; exon_id "OTTMUSE00000780223.1"; tag "RNA_Seq_supported_partial"; protein_id "OTTMUSP00000081678.1";
chr7	havana	stop_codon	86664672	86664674	.	+	0	gene_id "OTTMUSG00000037775.4"; transcript_id "OTTMUST00000156297.1"; gene_type "protein_coding"; gene_name "Olfr293"; transcript_type "protein_coding"; transcript_name "RP23-360N6.3-002"; exon_number 3; exon_id "OTTMUSE00000780223.1"; tag "RNA_Seq_supported_partial"; protein_id "OTTMUSP00000081678.1";
chr7	havana	UTR	86649061	86649183	.	+	.	gene_id "OTTMUSG00000037775.4"; transcript_id "OTTMUST00000156297.1"; gene_type "protein_coding"; gene_name "Olfr293"; transcript_type "protein_coding"; transcript_name "RP23-360N6.3-002"; exon_number 1; exon_id "OTTMUSE00000791511.1"; tag "RNA_Seq_supported_partial"; protein_id "OTTMUSP00000081678.1";
chr7	havana	UTR	86657338	86657494	.	+	.	gene_id "OTTMUSG00000037775.4"; transcript_id "OTTMUST00000156297.1"; gene_type "protein_coding"; gene_name "Olfr293"; transcript_type "protein_coding"; transcript_name "RP23-360N6.3-002"; exon_number 2; exon_id "OTTMUSE00000791512.1"; tag "RNA_Seq_supported_partial"; protein_id "OTTMUSP00000081678.1";
chr7	havana	UTR	86663643	86663663	.	+	.	gene_id "OTTMUSG00000037775.4"; transcript_id "OTTMUST00000156297.1"; gene_type "protein_coding"; gene_name "Olfr293"; transcript_type "protein_coding"; transcript_name "RP23-360N6.3-002"; exon_number 3; exon_id "OTTMUSE00000780223.1"; tag "RNA_Seq_supported_partial"; protein_id "OTTMUSP00000081678.1";
chr7	havana	UTR	86664672	86666045	.	+	.	gene_id "OTTMUSG00000037775.4"; transcript_id "OTTMUST00000156297.1"; gene_type "protein_coding"; gene_name "Olfr293"; transcript_type "protein_coding"; transcript_name "RP23-360N6.3-002"; exon_number 3; exon_id "OTTMUSE00000780223.1"; tag "RNA_Seq_supported_partial"; protein_id "OTTMUSP00000081678.1";
chr7	havana	exon	86688330	86688469	.	+	.	gene_id "OTTMUSG00000037776.4"; transcript_id "OTTMUST00000097515.4"; gene_type "protein_coding"; gene_name "Olfr292"; transcript_type "protein_coding"; transcript_name "RP23-360N6.2-001"; exon_number 1; exon_id "OTTMUSE00000776964.1"; tag "RNA_Seq_supported_partial"; protein_id "OTTMUSP00000080717.1";
chr7	havana	exon	86694437	86697507	.	+	.	gene_id "OTTMUSG00000037776.4"; transcript_id "OTTMUST00000097515.4"; gene_type "protein_coding"; gene_name "Olfr292"; transcript_type "protein_coding"; transcript_name "RP23-360N6.2-001"; exon_number 2; exon_id "OTTMUSE00000776965.1"; tag "RNA_Seq_supported_partial"; protein_id "OTTMUSP00000080717.1";
chr7	havana	CDS	86694458	86695381	.	+	0	gene_id "OTTMUSG00000037776.4"; transcript_id "OTTMUST00000097515.4"; gene_type "protein_coding"; gene_name "Olfr292"; transcript_type "protein_coding"; transcript_name "RP23-360N6.2-001"; exon_number 2; exon_id "OTTMUSE00000776965.1"; tag "RNA_Seq_supported_partial"; protein_id "OTTMUSP00000080717.1";
chr7	havana	start_codon	86694458	86694460	.	+	0	gene_id "OTTMUSG00000037776.4"; transcript_id "OTTMUST00000097515.4"; gene_type "protein_coding"; gene_name "Olfr292"; transcript_type "protein_coding"; transcript_name "RP23-360N6.2-001"; exon_number 2; exon_id "OTTMUSE00000776965.1"; tag "RNA_Seq_supported_partial"; protein_id "OTTMUSP00000080717.1";
chr7	havana	stop_codon	86695382	86695384	.	+	0	gene_id "OTTMUSG00000037776.4"; transcript_id "OTTMUST00000097515.4"; gene_type "protein_coding"; gene_name "Olfr292"; transcript_type "protein_coding"; transcript_name "RP23-360N6.2-001"; exon_number 2; exon_id "OTTMUSE00000776965.1"; tag "RNA_Seq_supported_partial"; protein_id "OTTMUSP00000080717.1";
chr7	havana	UTR	86688330	86688469	.	+	.	gene_id "OTTMUSG00000037776.4"; transcript_id "OTTMUST00000097515.4"; gene_type "protein_coding"; gene_name "Olfr292"; transcript_type "protein_coding"; transcript_name "RP23-360N6.2-001"; exon_number 1; exon_id "OTTMUSE00000776964.1"; tag "RNA_Seq_supported_partial"; protein_id "OTTMUSP00000080717.1";
chr7	havana	UTR	86694437	86694457	.	+	.	gene_id "OTTMUSG00000037776.4"; transcript_id "OTTMUST00000097515.4"; gene_type "protein_coding"; gene_name "Olfr292"; transcript_type "protein_coding"; transcript_name "RP23-360N6.2-001"; exon_number 2; exon_id "OTTMUSE00000776965.1"; tag "RNA_Seq_supported_partial"; protein_id "OTTMUSP00000080717.1";
chr7	havana	UTR	86695382	86697507	.	+	.	gene_id "OTTMUSG00000037776.4"; transcript_id "OTTMUST00000097515.4"; gene_type "protein_coding"; gene_name "Olfr292"; transcript_type "protein_coding"; transcript_name "RP23-360N6.2-001"; exon_number 2; exon_id "OTTMUSE00000776965.1"; tag "RNA_Seq_supported_partial"; protein_id "OTTMUSP00000080717.1";
chr7	havana	exon	99730273	99730303	.	+	.	gene_id "OTTMUSG00000059109.4"; transcript_id "OTTMUST00000144979.3"; gene_type "protein_coding"; gene_name "Olfr520"; transcript_type "protein_coding"; transcript_name "RP24-281E19.6-001"; exon_number 1; exon_id "OTTMUSE00000791521.1"; tag "RNA_Seq_supported_partial"; protein_id "OTTMUSP00000075526.1";
chr7	havana	exon	99735101	99736399	.	+	.	gene_id "OTTMUSG00000059109.4"; transcript_id "OTTMUST00000144979.3"; gene_type "protein_coding"; gene_name "Olfr520"; transcript_type "protein_coding"; transcript_name "RP24-281E19.6-001"; exon_number 2; exon_id "OTTMUSE00000752372.2"; tag "RNA_Seq_supported_partial"; protein_id "OTTMUSP00000075526.1";
chr7	havana	CDS	99735145	99736092	.	+	0	gene_id "OTTMUSG00000059109.4"; transcript_id "OTTMUST00000144979.3"; gene_type "protein_coding"; gene_name "Olfr520"; transcript_type "protein_coding"; transcript_name "RP24-281E19.6-001"; exon_number 2; exon_id "OTTMUSE00000752372.2"; tag "RNA_Seq_supported_partial"; protein_id "OTTMUSP00000075526.1";
chr7	havana	start_codon	99735145	99735147	.	+	0	gene_id "OTTMUSG00000059109.4"; transcript_id "OTTMUST00000144979.3"; gene_type "protein_coding"; gene_name "Olfr520"; transcript_type "protein_coding"; transcript_name "RP24-281E19.6-001"; exon_number 2; exon_id "OTTMUSE00000752372.2"; tag "RNA_Seq_supported_partial"; protein_id "OTTMUSP00000075526.1";
chr7	havana	stop_codon	99736093	99736095	.	+	0	gene_id "OTTMUSG00000059109.4"; transcript_id "OTTMUST00000144979.3"; gene_type "protein_coding"; gene_name "Olfr520"; transcript_type "protein_coding"; transcript_name "RP24-281E19.6-001"; exon_number 2; exon_id "OTTMUSE00000752372.2"; tag "RNA_Seq_supported_partial"; protein_id "OTTMUSP00000075526.1";
chr7	havana	UTR	99730273	99730303	.	+	.	gene_id "OTTMUSG00000059109.4"; transcript_id "OTTMUST00000144979.3"; gene_type "protein_coding"; gene_name "Olfr520"; transcript_type "protein_coding"; transcript_name "RP24-281E19.6-001"; exon_number 1; exon_id "OTTMUSE00000791521.1"; tag "RNA_Seq_supported_partial"; protein_id "OTTMUSP00000075526.1";
chr7	havana	UTR	99735101	99735144	.	+	.	gene_id "OTTMUSG00000059109.4"; transcript_id "OTTMUST00000144979.3"; gene_type "protein_coding"; gene_name "Olfr520"; transcript_type "protein_coding"; transcript_name "RP24-281E19.6-001"; exon_number 2; exon_id "OTTMUSE00000752372.2"; tag "RNA_Seq_supported_partial"; protein_id "OTTMUSP00000075526.1";
chr7	havana	UTR	99736093	99736399	.	+	.	gene_id "OTTMUSG00000059109.4"; transcript_id "OTTMUST00000144979.3"; gene_type "protein_coding"; gene_name "Olfr520"; transcript_type "protein_coding"; transcript_name "RP24-281E19.6-001"; exon_number 2; exon_id "OTTMUSE00000752372.2"; tag "RNA_Seq_supported_partial"; protein_id "OTTMUSP00000075526.1";
chr7	havana	exon	99763507	99763561	.	+	.	gene_id "OTTMUSG00000059049.4"; transcript_id "OTTMUST00000144860.2"; gene_type "protein_coding"; gene_name "Olfr521"; transcript_type "protein_coding"; transcript_name "RP24-281E19.3-001"; exon_number 1; exon_id "OTTMUSE00000791522.1"; tag "RNA_Seq_supported_partial"; protein_id "OTTMUSP00000075468.1";
chr7	havana	exon	99767123	99769321	.	+	.	gene_id "OTTMUSG00000059049.4"; transcript_id "OTTMUST00000144860.2"; gene_type "protein_coding"; gene_name "Olfr521"; transcript_type "protein_coding"; transcript_name "RP24-281E19.3-001"; exon_number 2; exon_id "OTTMUSE00000737482.2"; tag "RNA_Seq_supported_partial"; protein_id "OTTMUSP00000075468.1";
chr7	havana	CDS	99767164	99768126	.	+	0	gene_id "OTTMUSG00000059049.4"; transcript_id "OTTMUST00000144860.2"; gene_type "protein_coding"; gene_name "Olfr521"; transcript_type "protein_coding"; transcript_name "RP24-281E19.3-001"; exon_number 2; exon_id "OTTMUSE00000737482.2"; tag "RNA_Seq_supported_partial"; protein_id "OTTMUSP00000075468.1";
chr7	havana	start_codon	99767164	99767166	.	+	0	gene_id "OTTMUSG00000059049.4"; transcript_id "OTTMUST00000144860.2"; gene_type "protein_coding"; gene_name "Olfr521"; transcript_type "protein_coding"; transcript_name "RP24-281E19.3-001"; exon_number 2; exon_id "OTTMUSE00000737482.2"; tag "RNA_Seq_supported_partial"; protein_id "OTTMUSP00000075468.1";
chr7	havana	stop_codon	99768127	99768129	.	+	0	gene_id "OTTMUSG00000059049.4"; transcript_id "OTTMUST00000144860.2"; gene_type "protein_coding"; gene_name "Olfr521"; transcript_type "protein_coding"; transcript_name "RP24-281E19.3-001"; exon_number 2; exon_id "OTTMUSE00000737482.2"; tag "RNA_Seq_supported_partial"; protein_id "OTTMUSP00000075468.1";
chr7	havana	UTR	99763507	99763561	.	+	.	gene_id "OTTMUSG00000059049.4"; transcript_id "OTTMUST00000144860.2"; gene_type "protein_coding"; gene_name "Olfr521"; transcript_type "protein_coding"; transcript_name "RP24-281E19.3-001"; exon_number 1; exon_id "OTTMUSE00000791522.1"; tag "RNA_Seq_supported_partial"; protein_id "OTTMUSP00000075468.1";
chr7	havana	UTR	99767123	99767163	.	+	.	gene_id "OTTMUSG00000059049.4"; transcript_id "OTTMUST00000144860.2"; gene_type "protein_coding"; gene_name "Olfr521"; transcript_type "protein_coding"; transcript_name "RP24-281E19.3-001"; exon_number 2; exon_id "OTTMUSE00000737482.2"; tag "RNA_Seq_supported_partial"; protein_id "OTTMUSP00000075468.1";
chr7	havana	UTR	99768127	99769321	.	+	.	gene_id "OTTMUSG00000059049.4"; transcript_id "OTTMUST00000144860.2"; gene_type "protein_coding"; gene_name "Olfr521"; transcript_type "protein_coding"; transcript_name "RP24-281E19.3-001"; exon_number 2; exon_id "OTTMUSE00000737482.2"; tag "RNA_Seq_supported_partial"; protein_id "OTTMUSP00000075468.1";
chr7	havana	exon	99763508	99763561	.	+	.	gene_id "OTTMUSG00000059049.4"; transcript_id "OTTMUST00000149053.2"; gene_type "protein_coding"; gene_name "Olfr521"; transcript_type "protein_coding"; transcript_name "RP24-281E19.3-002"; exon_number 1; exon_id "OTTMUSE00000752377.1"; tag "alternative_5_UTR"; tag "RNA_Seq_supported_partial"; protein_id "OTTMUSP00000082756.1";
chr7	havana	exon	99767099	99769321	.	+	.	gene_id "OTTMUSG00000059049.4"; transcript_id "OTTMUST00000149053.2"; gene_type "protein_coding"; gene_name "Olfr521"; transcript_type "protein_coding"; transcript_name "RP24-281E19.3-002"; exon_number 2; exon_id "OTTMUSE00000752374.2"; tag "alternative_5_UTR"; tag "RNA_Seq_supported_partial"; protein_id "OTTMUSP00000082756.1";
chr7	havana	CDS	99767164	99768126	.	+	0	gene_id "OTTMUSG00000059049.4"; transcript_id "OTTMUST00000149053.2"; gene_type "protein_coding"; gene_name "Olfr521"; transcript_type "protein_coding"; transcript_name "RP24-281E19.3-002"; exon_number 2; exon_id "OTTMUSE00000752374.2"; tag "alternative_5_UTR"; tag "RNA_Seq_supported_partial"; protein_id "OTTMUSP00000082756.1";
chr7	havana	start_codon	99767164	99767166	.	+	0	gene_id "OTTMUSG00000059049.4"; transcript_id "OTTMUST00000149053.2"; gene_type "protein_coding"; gene_name "Olfr521"; transcript_type "protein_coding"; transcript_name "RP24-281E19.3-002"; exon_number 2; exon_id "OTTMUSE00000752374.2"; tag "alternative_5_UTR"; tag "RNA_Seq_supported_partial"; protein_id "OTTMUSP00000082756.1";
chr7	havana	stop_codon	99768127	99768129	.	+	0	gene_id "OTTMUSG00000059049.4"; transcript_id "OTTMUST00000149053.2"; gene_type "protein_coding"; gene_name "Olfr521"; transcript_type "protein_coding"; transcript_name "RP24-281E19.3-002"; exon_number 2; exon_id "OTTMUSE00000752374.2"; tag "alternative_5_UTR"; tag "RNA_Seq_supported_partial"; protein_id "OTTMUSP00000082756.1";
chr7	havana	UTR	99763508	99763561	.	+	.	gene_id "OTTMUSG00000059049.4"; transcript_id "OTTMUST00000149053.2"; gene_type "protein_coding"; gene_name "Olfr521"; transcript_type "protein_coding"; transcript_name "RP24-281E19.3-002"; exon_number 1; exon_id "OTTMUSE00000752377.1"; tag "alternative_5_UTR"; tag "RNA_Seq_supported_partial"; protein_id "OTTMUSP00000082756.1";
chr7	havana	UTR	99767099	99767163	.	+	.	gene_id "OTTMUSG00000059049.4"; transcript_id "OTTMUST00000149053.2"; gene_type "protein_coding"; gene_name "Olfr521"; transcript_type "protein_coding"; transcript_name "RP24-281E19.3-002"; exon_number 2; exon_id "OTTMUSE00000752374.2"; tag "alternative_5_UTR"; tag "RNA_Seq_supported_partial"; protein_id "OTTMUSP00000082756.1";
chr7	havana	UTR	99768127	99769321	.	+	.	gene_id "OTTMUSG00000059049.4"; transcript_id "OTTMUST00000149053.2"; gene_type "protein_coding"; gene_name "Olfr521"; transcript_type "protein_coding"; transcript_name "RP24-281E19.3-002"; exon_number 2; exon_id "OTTMUSE00000752374.2"; tag "alternative_5_UTR"; tag "RNA_Seq_supported_partial"; protein_id "OTTMUSP00000082756.1";
chr7	havana	exon	102481556	102481679	.	-	.	gene_id "OTTMUSG00000059870.4"; transcript_id "OTTMUST00000149218.3"; gene_type "protein_coding"; gene_name "Olfr543"; transcript_type "protein_coding"; transcript_name "RP24-392H7.1-002"; exon_number 1; exon_id "OTTMUSE00000775615.1"; tag "RNA_Seq_supported_partial"; protein_id "OTTMUSP00000080168.1";
chr7	havana	exon	102476579	102477910	.	-	.	gene_id "OTTMUSG00000059870.4"; transcript_id "OTTMUST00000149218.3"; gene_type "protein_coding"; gene_name "Olfr543"; transcript_type "protein_coding"; transcript_name "RP24-392H7.1-002"; exon_number 2; exon_id "OTTMUSE00000775614.1"; tag "RNA_Seq_supported_partial"; protein_id "OTTMUSP00000080168.1";
chr7	havana	CDS	102476861	102477868	.	-	0	gene_id "OTTMUSG00000059870.4"; transcript_id "OTTMUST00000149218.3"; gene_type "protein_coding"; gene_name "Olfr543"; transcript_type "protein_coding"; transcript_name "RP24-392H7.1-002"; exon_number 2; exon_id "OTTMUSE00000775614.1"; tag "RNA_Seq_supported_partial"; protein_id "OTTMUSP00000080168.1";
chr7	havana	start_codon	102477866	102477868	.	-	0	gene_id "OTTMUSG00000059870.4"; transcript_id "OTTMUST00000149218.3"; gene_type "protein_coding"; gene_name "Olfr543"; transcript_type "protein_coding"; transcript_name "RP24-392H7.1-002"; exon_number 2; exon_id "OTTMUSE00000775614.1"; tag "RNA_Seq_supported_partial"; protein_id "OTTMUSP00000080168.1";
chr7	havana	stop_codon	102476858	102476860	.	-	0	gene_id "OTTMUSG00000059870.4"; transcript_id "OTTMUST00000149218.3"; gene_type "protein_coding"; gene_name "Olfr543"; transcript_type "protein_coding"; transcript_name "RP24-392H7.1-002"; exon_number 2; exon_id "OTTMUSE00000775614.1"; tag "RNA_Seq_supported_partial"; protein_id "OTTMUSP00000080168.1";
chr7	havana	UTR	102481556	102481679	.	-	.	gene_id "OTTMUSG00000059870.4"; transcript_id "OTTMUST00000149218.3"; gene_type "protein_coding"; gene_name "Olfr543"; transcript_type "protein_coding"; transcript_name "RP24-392H7.1-002"; exon_number 1; exon_id "OTTMUSE00000775615.1"; tag "RNA_Seq_supported_partial"; protein_id "OTTMUSP00000080168.1";
chr7	havana	UTR	102476579	102476860	.	-	.	gene_id "OTTMUSG00000059870.4"; transcript_id "OTTMUST00000149218.3"; gene_type "protein_coding"; gene_name "Olfr543"; transcript_type "protein_coding"; transcript_name "RP24-392H7.1-002"; exon_number 2; exon_id "OTTMUSE00000775614.1"; tag "RNA_Seq_supported_partial"; protein_id "OTTMUSP00000080168.1";
chr7	havana	UTR	102477869	102477910	.	-	.	gene_id "OTTMUSG00000059870.4"; transcript_id "OTTMUST00000149218.3"; gene_type "protein_coding"; gene_name "Olfr543"; transcript_type "protein_coding"; transcript_name "RP24-392H7.1-002"; exon_number 2; exon_id "OTTMUSE00000775614.1"; tag "RNA_Seq_supported_partial"; protein_id "OTTMUSP00000080168.1";
chr7	havana	exon	102476773	102477902	.	-	.	gene_id "OTTMUSG00000059870.4"; transcript_id "OTTMUST00000146697.1"; gene_type "protein_coding"; gene_name "Olfr543"; transcript_type "protein_coding"; transcript_name "RP24-392H7.1-001"; exon_number 1; exon_id "OTTMUSE00000744885.1"; protein_id "OTTMUSP00000076332.1";
chr7	havana	CDS	102476861	102477868	.	-	0	gene_id "OTTMUSG00000059870.4"; transcript_id "OTTMUST00000146697.1"; gene_type "protein_coding"; gene_name "Olfr543"; transcript_type "protein_coding"; transcript_name "RP24-392H7.1-001"; exon_number 1; exon_id "OTTMUSE00000744885.1"; protein_id "OTTMUSP00000076332.1";
chr7	havana	start_codon	102477866	102477868	.	-	0	gene_id "OTTMUSG00000059870.4"; transcript_id "OTTMUST00000146697.1"; gene_type "protein_coding"; gene_name "Olfr543"; transcript_type "protein_coding"; transcript_name "RP24-392H7.1-001"; exon_number 1; exon_id "OTTMUSE00000744885.1"; protein_id "OTTMUSP00000076332.1";
chr7	havana	stop_codon	102476858	102476860	.	-	0	gene_id "OTTMUSG00000059870.4"; transcript_id "OTTMUST00000146697.1"; gene_type "protein_coding"; gene_name "Olfr543"; transcript_type "protein_coding"; transcript_name "RP24-392H7.1-001"; exon_number 1; exon_id "OTTMUSE00000744885.1"; protein_id "OTTMUSP00000076332.1";
chr7	havana	UTR	102476773	102476860	.	-	.	gene_id "OTTMUSG00000059870.4"; transcript_id "OTTMUST00000146697.1"; gene_type "protein_coding"; gene_name "Olfr543"; transcript_type "protein_coding"; transcript_name "RP24-392H7.1-001"; exon_number 1; exon_id "OTTMUSE00000744885.1"; protein_id "OTTMUSP00000076332.1";
chr7	havana	UTR	102477869	102477902	.	-	.	gene_id "OTTMUSG00000059870.4"; transcript_id "OTTMUST00000146697.1"; gene_type "protein_coding"; gene_name "Olfr543"; transcript_type "protein_coding"; transcript_name "RP24-392H7.1-001"; exon_number 1; exon_id "OTTMUSE00000744885.1"; protein_id "OTTMUSP00000076332.1";
chr7	havana	exon	102488267	102488313	.	-	.	gene_id "OTTMUSG00000059871.5"; transcript_id "OTTMUST00000146698.2"; gene_type "protein_coding"; gene_name "Olfr544"; transcript_type "protein_coding"; transcript_name "RP24-392H7.2-001"; exon_number 1; exon_id "OTTMUSE00000744887.1"; tag "RNA_Seq_supported_partial"; protein_id "OTTMUSP00000076333.1";
chr7	havana	exon	102482031	102485253	.	-	.	gene_id "OTTMUSG00000059871.5"; transcript_id "OTTMUST00000146698.2"; gene_type "protein_coding"; gene_name "Olfr544"; transcript_type "protein_coding"; transcript_name "RP24-392H7.2-001"; exon_number 2; exon_id "OTTMUSE00000744886.2"; tag "RNA_Seq_supported_partial"; protein_id "OTTMUSP00000076333.1";
chr7	havana	CDS	102484117	102485118	.	-	0	gene_id "OTTMUSG00000059871.5"; transcript_id "OTTMUST00000146698.2"; gene_type "protein_coding"; gene_name "Olfr544"; transcript_type "protein_coding"; transcript_name "RP24-392H7.2-001"; exon_number 2; exon_id "OTTMUSE00000744886.2"; tag "RNA_Seq_supported_partial"; protein_id "OTTMUSP00000076333.1";
chr7	havana	start_codon	102485116	102485118	.	-	0	gene_id "OTTMUSG00000059871.5"; transcript_id "OTTMUST00000146698.2"; gene_type "protein_coding"; gene_name "Olfr544"; transcript_type "protein_coding"; transcript_name "RP24-392H7.2-001"; exon_number 2; exon_id "OTTMUSE00000744886.2"; tag "RNA_Seq_supported_partial"; protein_id "OTTMUSP00000076333.1";
chr7	havana	stop_codon	102484114	102484116	.	-	0	gene_id "OTTMUSG00000059871.5"; transcript_id "OTTMUST00000146698.2"; gene_type "protein_coding"; gene_name "Olfr544"; transcript_type "protein_coding"; transcript_name "RP24-392H7.2-001"; exon_number 2; exon_id "OTTMUSE00000744886.2"; tag "RNA_Seq_supported_partial"; protein_id "OTTMUSP00000076333.1";
chr7	havana	UTR	102488267	102488313	.	-	.	gene_id "OTTMUSG00000059871.5"; transcript_id "OTTMUST00000146698.2"; gene_type "protein_coding"; gene_name "Olfr544"; transcript_type "protein_coding"; transcript_name "RP24-392H7.2-001"; exon_number 1; exon_id "OTTMUSE00000744887.1"; tag "RNA_Seq_supported_partial"; protein_id "OTTMUSP00000076333.1";
chr7	havana	UTR	102482031	102484116	.	-	.	gene_id "OTTMUSG00000059871.5"; transcript_id "OTTMUST00000146698.2"; gene_type "protein_coding"; gene_name "Olfr544"; transcript_type "protein_coding"; transcript_name "RP24-392H7.2-001"; exon_number 2; exon_id "OTTMUSE00000744886.2"; tag "RNA_Seq_supported_partial"; protein_id "OTTMUSP00000076333.1";
chr7	havana	UTR	102485119	102485253	.	-	.	gene_id "OTTMUSG00000059871.5"; transcript_id "OTTMUST00000146698.2"; gene_type "protein_coding"; gene_name "Olfr544"; transcript_type "protein_coding"; transcript_name "RP24-392H7.2-001"; exon_number 2; exon_id "OTTMUSE00000744886.2"; tag "RNA_Seq_supported_partial"; protein_id "OTTMUSP00000076333.1";
chr7	havana	exon	102499528	102499565	.	-	.	gene_id "OTTMUSG00000060013.5"; transcript_id "OTTMUST00000155732.1"; gene_type "protein_coding"; gene_name "Olfr545"; transcript_type "processed_transcript"; transcript_name "RP23-61O11.2-002"; exon_number 1; exon_id "OTTMUSE00000778034.1"; tag "RNA_Seq_supported_partial";
chr7	havana	exon	102493853	102494915	.	-	.	gene_id "OTTMUSG00000060013.5"; transcript_id "OTTMUST00000155732.1"; gene_type "protein_coding"; gene_name "Olfr545"; transcript_type "processed_transcript"; transcript_name "RP23-61O11.2-002"; exon_number 2; exon_id "OTTMUSE00000778030.1"; tag "RNA_Seq_supported_partial";
chr7	havana	exon	102491466	102493355	.	-	.	gene_id "OTTMUSG00000060013.5"; transcript_id "OTTMUST00000155732.1"; gene_type "protein_coding"; gene_name "Olfr545"; transcript_type "processed_transcript"; transcript_name "RP23-61O11.2-002"; exon_number 3; exon_id "OTTMUSE00000778035.1"; tag "RNA_Seq_supported_partial";
chr7	havana	exon	102499528	102499573	.	-	.	gene_id "OTTMUSG00000060013.5"; transcript_id "OTTMUST00000146925.2"; gene_type "protein_coding"; gene_name "Olfr545"; transcript_type "protein_coding"; transcript_name "RP23-61O11.2-001"; exon_number 1; exon_id "OTTMUSE00000745408.1"; tag "RNA_Seq_supported_partial"; protein_id "OTTMUSP00000076429.1";
chr7	havana	exon	102491466	102494915	.	-	.	gene_id "OTTMUSG00000060013.5"; transcript_id "OTTMUST00000146925.2"; gene_type "protein_coding"; gene_name "Olfr545"; transcript_type "protein_coding"; transcript_name "RP23-61O11.2-001"; exon_number 2; exon_id "OTTMUSE00000745409.2"; tag "RNA_Seq_supported_partial"; protein_id "OTTMUSP00000076429.1";
chr7	havana	CDS	102493826	102494773	.	-	0	gene_id "OTTMUSG00000060013.5"; transcript_id "OTTMUST00000146925.2"; gene_type "protein_coding"; gene_name "Olfr545"; transcript_type "protein_coding"; transcript_name "RP23-61O11.2-001"; exon_number 2; exon_id "OTTMUSE00000745409.2"; tag "RNA_Seq_supported_partial"; protein_id "OTTMUSP00000076429.1";
chr7	havana	start_codon	102494771	102494773	.	-	0	gene_id "OTTMUSG00000060013.5"; transcript_id "OTTMUST00000146925.2"; gene_type "protein_coding"; gene_name "Olfr545"; transcript_type "protein_coding"; transcript_name "RP23-61O11.2-001"; exon_number 2; exon_id "OTTMUSE00000745409.2"; tag "RNA_Seq_supported_partial"; protein_id "OTTMUSP00000076429.1";
chr7	havana	stop_codon	102493823	102493825	.	-	0	gene_id "OTTMUSG00000060013.5"; transcript_id "OTTMUST00000146925.2"; gene_type "protein_coding"; gene_name "Olfr545"; transcript_type "protein_coding"; transcript_name "RP23-61O11.2-001"; exon_number 2; exon_id "OTTMUSE00000745409.2"; tag "RNA_Seq_supported_partial"; protein_id "OTTMUSP00000076429.1";
chr7	havana	UTR	102499528	102499573	.	-	.	gene_id "OTTMUSG00000060013.5"; transcript_id "OTTMUST00000146925.2"; gene_type "protein_coding"; gene_name "Olfr545"; transcript_type "protein_coding"; transcript_name "RP23-61O11.2-001"; exon_number 1; exon_id "OTTMUSE00000745408.1"; tag "RNA_Seq_supported_partial"; protein_id "OTTMUSP00000076429.1";
chr7	havana	UTR	102491466	102493825	.	-	.	gene_id "OTTMUSG00000060013.5"; transcript_id "OTTMUST00000146925.2"; gene_type "protein_coding"; gene_name "Olfr545"; transcript_type "protein_coding"; transcript_name "RP23-61O11.2-001"; exon_number 2; exon_id "OTTMUSE00000745409.2"; tag "RNA_Seq_supported_partial"; protein_id "OTTMUSP00000076429.1";
chr7	havana	UTR	102494774	102494915	.	-	.	gene_id "OTTMUSG00000060013.5"; transcript_id "OTTMUST00000146925.2"; gene_type "protein_coding"; gene_name "Olfr545"; transcript_type "protein_coding"; transcript_name "RP23-61O11.2-001"; exon_number 2; exon_id "OTTMUSE00000745409.2"; tag "RNA_Seq_supported_partial"; protein_id "OTTMUSP00000076429.1";
chr7	havana	exon	102521331	102521656	.	+	.	gene_id "OTTMUSG00000060014.1"; transcript_id "OTTMUST00000146926.1"; gene_type "unprocessed_pseudogene"; gene_name "Olfr546-ps1"; transcript_type "unprocessed_pseudogene"; transcript_name "RP23-61O11.3-001"; exon_number 1; exon_id "OTTMUSE00000745410.1";
chr7	havana	exon	102534749	102535684	.	+	.	gene_id "OTTMUSG00000060015.1"; transcript_id "OTTMUST00000146927.1"; gene_type "protein_coding"; gene_name "Olfr547"; transcript_type "protein_coding"; transcript_name "RP23-61O11.4-001"; exon_number 1; exon_id "OTTMUSE00000745411.1"; protein_id "OTTMUSP00000076430.1";
chr7	havana	CDS	102534749	102535681	.	+	0	gene_id "OTTMUSG00000060015.1"; transcript_id "OTTMUST00000146927.1"; gene_type "protein_coding"; gene_name "Olfr547"; transcript_type "protein_coding"; transcript_name "RP23-61O11.4-001"; exon_number 1; exon_id "OTTMUSE00000745411.1"; protein_id "OTTMUSP00000076430.1";
chr7	havana	start_codon	102534749	102534751	.	+	0	gene_id "OTTMUSG00000060015.1"; transcript_id "OTTMUST00000146927.1"; gene_type "protein_coding"; gene_name "Olfr547"; transcript_type "protein_coding"; transcript_name "RP23-61O11.4-001"; exon_number 1; exon_id "OTTMUSE00000745411.1"; protein_id "OTTMUSP00000076430.1";
chr7	havana	stop_codon	102535682	102535684	.	+	0	gene_id "OTTMUSG00000060015.1"; transcript_id "OTTMUST00000146927.1"; gene_type "protein_coding"; gene_name "Olfr547"; transcript_type "protein_coding"; transcript_name "RP23-61O11.4-001"; exon_number 1; exon_id "OTTMUSE00000745411.1"; protein_id "OTTMUSP00000076430.1";
chr7	havana	UTR	102535682	102535684	.	+	.	gene_id "OTTMUSG00000060015.1"; transcript_id "OTTMUST00000146927.1"; gene_type "protein_coding"; gene_name "Olfr547"; transcript_type "protein_coding"; transcript_name "RP23-61O11.4-001"; exon_number 1; exon_id "OTTMUSE00000745411.1"; protein_id "OTTMUSP00000076430.1";
chr7	havana	exon	102540896	102541069	.	+	.	gene_id "OTTMUSG00000047701.4"; transcript_id "OTTMUST00000122912.4"; gene_type "protein_coding"; gene_name "Olfr548-ps1"; transcript_type "protein_coding"; transcript_name "RP23-61O11.1-001"; exon_number 1; exon_id "OTTMUSE00000776970.1"; tag "RNA_Seq_supported_partial"; protein_id "OTTMUSP00000080720.1";
chr7	havana	exon	102541778	102545890	.	+	.	gene_id "OTTMUSG00000047701.4"; transcript_id "OTTMUST00000122912.4"; gene_type "protein_coding"; gene_name "Olfr548-ps1"; transcript_type "protein_coding"; transcript_name "RP23-61O11.1-001"; exon_number 2; exon_id "OTTMUSE00000776973.2"; tag "RNA_Seq_supported_partial"; protein_id "OTTMUSP00000080720.1";
chr7	havana	CDS	102541938	102542879	.	+	0	gene_id "OTTMUSG00000047701.4"; transcript_id "OTTMUST00000122912.4"; gene_type "protein_coding"; gene_name "Olfr548-ps1"; transcript_type "protein_coding"; transcript_name "RP23-61O11.1-001"; exon_number 2; exon_id "OTTMUSE00000776973.2"; tag "RNA_Seq_supported_partial"; protein_id "OTTMUSP00000080720.1";
chr7	havana	start_codon	102541938	102541940	.	+	0	gene_id "OTTMUSG00000047701.4"; transcript_id "OTTMUST00000122912.4"; gene_type "protein_coding"; gene_name "Olfr548-ps1"; transcript_type "protein_coding"; transcript_name "RP23-61O11.1-001"; exon_number 2; exon_id "OTTMUSE00000776973.2"; tag "RNA_Seq_supported_partial"; protein_id "OTTMUSP00000080720.1";
chr7	havana	stop_codon	102542880	102542882	.	+	0	gene_id "OTTMUSG00000047701.4"; transcript_id "OTTMUST00000122912.4"; gene_type "protein_coding"; gene_name "Olfr548-ps1"; transcript_type "protein_coding"; transcript_name "RP23-61O11.1-001"; exon_number 2; exon_id "OTTMUSE00000776973.2"; tag "RNA_Seq_supported_partial"; protein_id "OTTMUSP00000080720.1";
chr7	havana	UTR	102540896	102541069	.	+	.	gene_id "OTTMUSG00000047701.4"; transcript_id "OTTMUST00000122912.4"; gene_type "protein_coding"; gene_name "Olfr548-ps1"; transcript_type "protein_coding"; transcript_name "RP23-61O11.1-001"; exon_number 1; exon_id "OTTMUSE00000776970.1"; tag "RNA_Seq_supported_partial"; protein_id "OTTMUSP00000080720.1";
chr7	havana	UTR	102541778	102541937	.	+	.	gene_id "OTTMUSG00000047701.4"; transcript_id "OTTMUST00000122912.4"; gene_type "protein_coding"; gene_name "Olfr548-ps1"; transcript_type "protein_coding"; transcript_name "RP23-61O11.1-001"; exon_number 2; exon_id "OTTMUSE00000776973.2"; tag "RNA_Seq_supported_partial"; protein_id "OTTMUSP00000080720.1";
chr7	havana	UTR	102542880	102545890	.	+	.	gene_id "OTTMUSG00000047701.4"; transcript_id "OTTMUST00000122912.4"; gene_type "protein_coding"; gene_name "Olfr548-ps1"; transcript_type "protein_coding"; transcript_name "RP23-61O11.1-001"; exon_number 2; exon_id "OTTMUSE00000776973.2"; tag "RNA_Seq_supported_partial"; protein_id "OTTMUSP00000080720.1";
chr7	havana	exon	102549870	102550137	.	+	.	gene_id "OTTMUSG00000060016.2"; transcript_id "OTTMUST00000146928.2"; gene_type "protein_coding"; gene_name "Olfr549"; transcript_type "protein_coding"; transcript_name "RP23-61O11.5-001"; exon_number 1; exon_id "OTTMUSE00000776974.1"; tag "RNA_Seq_supported_partial"; protein_id "OTTMUSP00000080721.1";
chr7	havana	exon	102554220	102555842	.	+	.	gene_id "OTTMUSG00000060016.2"; transcript_id "OTTMUST00000146928.2"; gene_type "protein_coding"; gene_name "Olfr549"; transcript_type "protein_coding"; transcript_name "RP23-61O11.5-001"; exon_number 2; exon_id "OTTMUSE00000776975.1"; tag "RNA_Seq_supported_partial"; protein_id "OTTMUSP00000080721.1";
chr7	havana	CDS	102554286	102555233	.	+	0	gene_id "OTTMUSG00000060016.2"; transcript_id "OTTMUST00000146928.2"; gene_type "protein_coding"; gene_name "Olfr549"; transcript_type "protein_coding"; transcript_name "RP23-61O11.5-001"; exon_number 2; exon_id "OTTMUSE00000776975.1"; tag "RNA_Seq_supported_partial"; protein_id "OTTMUSP00000080721.1";
chr7	havana	start_codon	102554286	102554288	.	+	0	gene_id "OTTMUSG00000060016.2"; transcript_id "OTTMUST00000146928.2"; gene_type "protein_coding"; gene_name "Olfr549"; transcript_type "protein_coding"; transcript_name "RP23-61O11.5-001"; exon_number 2; exon_id "OTTMUSE00000776975.1"; tag "RNA_Seq_supported_partial"; protein_id "OTTMUSP00000080721.1";
chr7	havana	stop_codon	102555234	102555236	.	+	0	gene_id "OTTMUSG00000060016.2"; transcript_id "OTTMUST00000146928.2"; gene_type "protein_coding"; gene_name "Olfr549"; transcript_type "protein_coding"; transcript_name "RP23-61O11.5-001"; exon_number 2; exon_id "OTTMUSE00000776975.1"; tag "RNA_Seq_supported_partial"; protein_id "OTTMUSP00000080721.1";
chr7	havana	UTR	102549870	102550137	.	+	.	gene_id "OTTMUSG00000060016.2"; transcript_id "OTTMUST00000146928.2"; gene_type "protein_coding"; gene_name "Olfr549"; transcript_type "protein_coding"; transcript_name "RP23-61O11.5-001"; exon_number 1; exon_id "OTTMUSE00000776974.1"; tag "RNA_Seq_supported_partial"; protein_id "OTTMUSP00000080721.1";
chr7	havana	UTR	102554220	102554285	.	+	.	gene_id "OTTMUSG00000060016.2"; transcript_id "OTTMUST00000146928.2"; gene_type "protein_coding"; gene_name "Olfr549"; transcript_type "protein_coding"; transcript_name "RP23-61O11.5-001"; exon_number 2; exon_id "OTTMUSE00000776975.1"; tag "RNA_Seq_supported_partial"; protein_id "OTTMUSP00000080721.1";
chr7	havana	UTR	102555234	102555842	.	+	.	gene_id "OTTMUSG00000060016.2"; transcript_id "OTTMUST00000146928.2"; gene_type "protein_coding"; gene_name "Olfr549"; transcript_type "protein_coding"; transcript_name "RP23-61O11.5-001"; exon_number 2; exon_id "OTTMUSE00000776975.1"; tag "RNA_Seq_supported_partial"; protein_id "OTTMUSP00000080721.1";
chr7	havana	exon	102571442	102571856	.	+	.	gene_id "OTTMUSG00000060017.3"; transcript_id "OTTMUST00000146929.2"; gene_type "protein_coding"; gene_name "Olfr550"; transcript_type "protein_coding"; transcript_name "RP23-61O11.6-001"; exon_number 1; exon_id "OTTMUSE00000789310.1"; tag "RNA_Seq_supported_partial"; protein_id "OTTMUSP00000076433.1";
chr7	havana	exon	102578470	102583011	.	+	.	gene_id "OTTMUSG00000060017.3"; transcript_id "OTTMUST00000146929.2"; gene_type "protein_coding"; gene_name "Olfr550"; transcript_type "protein_coding"; transcript_name "RP23-61O11.6-001"; exon_number 2; exon_id "OTTMUSE00000745413.2"; tag "RNA_Seq_supported_partial"; protein_id "OTTMUSP00000076433.1";
chr7	havana	CDS	102578497	102579444	.	+	0	gene_id "OTTMUSG00000060017.3"; transcript_id "OTTMUST00000146929.2"; gene_type "protein_coding"; gene_name "Olfr550"; transcript_type "protein_coding"; transcript_name "RP23-61O11.6-001"; exon_number 2; exon_id "OTTMUSE00000745413.2"; tag "RNA_Seq_supported_partial"; protein_id "OTTMUSP00000076433.1";
chr7	havana	start_codon	102578497	102578499	.	+	0	gene_id "OTTMUSG00000060017.3"; transcript_id "OTTMUST00000146929.2"; gene_type "protein_coding"; gene_name "Olfr550"; transcript_type "protein_coding"; transcript_name "RP23-61O11.6-001"; exon_number 2; exon_id "OTTMUSE00000745413.2"; tag "RNA_Seq_supported_partial"; protein_id "OTTMUSP00000076433.1";
chr7	havana	stop_codon	102579445	102579447	.	+	0	gene_id "OTTMUSG00000060017.3"; transcript_id "OTTMUST00000146929.2"; gene_type "protein_coding"; gene_name "Olfr550"; transcript_type "protein_coding"; transcript_name "RP23-61O11.6-001"; exon_number 2; exon_id "OTTMUSE00000745413.2"; tag "RNA_Seq_supported_partial"; protein_id "OTTMUSP00000076433.1";
chr7	havana	UTR	102571442	102571856	.	+	.	gene_id "OTTMUSG00000060017.3"; transcript_id "OTTMUST00000146929.2"; gene_type "protein_coding"; gene_name "Olfr550"; transcript_type "protein_coding"; transcript_name "RP23-61O11.6-001"; exon_number 1; exon_id "OTTMUSE00000789310.1"; tag "RNA_Seq_supported_partial"; protein_id "OTTMUSP00000076433.1";
chr7	havana	UTR	102578470	102578496	.	+	.	gene_id "OTTMUSG00000060017.3"; transcript_id "OTTMUST00000146929.2"; gene_type "protein_coding"; gene_name "Olfr550"; transcript_type "protein_coding"; transcript_name "RP23-61O11.6-001"; exon_number 2; exon_id "OTTMUSE00000745413.2"; tag "RNA_Seq_supported_partial"; protein_id "OTTMUSP00000076433.1";
chr7	havana	UTR	102579445	102583011	.	+	.	gene_id "OTTMUSG00000060017.3"; transcript_id "OTTMUST00000146929.2"; gene_type "protein_coding"; gene_name "Olfr550"; transcript_type "protein_coding"; transcript_name "RP23-61O11.6-001"; exon_number 2; exon_id "OTTMUSE00000745413.2"; tag "RNA_Seq_supported_partial"; protein_id "OTTMUSP00000076433.1";
chr7	havana	exon	102591845	102591886	.	-	.	gene_id "OTTMUSG00000060018.3"; transcript_id "OTTMUST00000146930.3"; gene_type "protein_coding"; gene_name "Olfr551"; transcript_type "protein_coding"; transcript_name "RP23-61O11.7-001"; exon_number 1; exon_id "OTTMUSE00000775618.2"; tag "RNA_Seq_supported_partial"; protein_id "OTTMUSP00000080170.1";
chr7	havana	exon	102583510	102588907	.	-	.	gene_id "OTTMUSG00000060018.3"; transcript_id "OTTMUST00000146930.3"; gene_type "protein_coding"; gene_name "Olfr551"; transcript_type "protein_coding"; transcript_name "RP23-61O11.7-001"; exon_number 2; exon_id "OTTMUSE00000775619.1"; tag "RNA_Seq_supported_partial"; protein_id "OTTMUSP00000080170.1";
chr7	havana	CDS	102587797	102588741	.	-	0	gene_id "OTTMUSG00000060018.3"; transcript_id "OTTMUST00000146930.3"; gene_type "protein_coding"; gene_name "Olfr551"; transcript_type "protein_coding"; transcript_name "RP23-61O11.7-001"; exon_number 2; exon_id "OTTMUSE00000775619.1"; tag "RNA_Seq_supported_partial"; protein_id "OTTMUSP00000080170.1";
chr7	havana	start_codon	102588739	102588741	.	-	0	gene_id "OTTMUSG00000060018.3"; transcript_id "OTTMUST00000146930.3"; gene_type "protein_coding"; gene_name "Olfr551"; transcript_type "protein_coding"; transcript_name "RP23-61O11.7-001"; exon_number 2; exon_id "OTTMUSE00000775619.1"; tag "RNA_Seq_supported_partial"; protein_id "OTTMUSP00000080170.1";
chr7	havana	stop_codon	102587794	102587796	.	-	0	gene_id "OTTMUSG00000060018.3"; transcript_id "OTTMUST00000146930.3"; gene_type "protein_coding"; gene_name "Olfr551"; transcript_type "protein_coding"; transcript_name "RP23-61O11.7-001"; exon_number 2; exon_id "OTTMUSE00000775619.1"; tag "RNA_Seq_supported_partial"; protein_id "OTTMUSP00000080170.1";
chr7	havana	UTR	102591845	102591886	.	-	.	gene_id "OTTMUSG00000060018.3"; transcript_id "OTTMUST00000146930.3"; gene_type "protein_coding"; gene_name "Olfr551"; transcript_type "protein_coding"; transcript_name "RP23-61O11.7-001"; exon_number 1; exon_id "OTTMUSE00000775618.2"; tag "RNA_Seq_supported_partial"; protein_id "OTTMUSP00000080170.1";
chr7	havana	UTR	102583510	102587796	.	-	.	gene_id "OTTMUSG00000060018.3"; transcript_id "OTTMUST00000146930.3"; gene_type "protein_coding"; gene_name "Olfr551"; transcript_type "protein_coding"; transcript_name "RP23-61O11.7-001"; exon_number 2; exon_id "OTTMUSE00000775619.1"; tag "RNA_Seq_supported_partial"; protein_id "OTTMUSP00000080170.1";
chr7	havana	UTR	102588742	102588907	.	-	.	gene_id "OTTMUSG00000060018.3"; transcript_id "OTTMUST00000146930.3"; gene_type "protein_coding"; gene_name "Olfr551"; transcript_type "protein_coding"; transcript_name "RP23-61O11.7-001"; exon_number 2; exon_id "OTTMUSE00000775619.1"; tag "RNA_Seq_supported_partial"; protein_id "OTTMUSP00000080170.1";
chr7	havana	exon	102597770	102597827	.	+	.	gene_id "OTTMUSG00000060019.2"; transcript_id "OTTMUST00000146931.2"; gene_type "protein_coding"; gene_name "Olfr552"; transcript_type "protein_coding"; transcript_name "RP23-61O11.8-001"; exon_number 1; exon_id "OTTMUSE00000776979.1"; tag "RNA_Seq_supported_partial"; protein_id "OTTMUSP00000080723.1";
chr7	havana	exon	102598608	102598844	.	+	.	gene_id "OTTMUSG00000060019.2"; transcript_id "OTTMUST00000146931.2"; gene_type "protein_coding"; gene_name "Olfr552"; transcript_type "protein_coding"; transcript_name "RP23-61O11.8-001"; exon_number 2; exon_id "OTTMUSE00000776980.1"; tag "RNA_Seq_supported_partial"; protein_id "OTTMUSP00000080723.1";
chr7	havana	exon	102604215	102608125	.	+	.	gene_id "OTTMUSG00000060019.2"; transcript_id "OTTMUST00000146931.2"; gene_type "protein_coding"; gene_name "Olfr552"; transcript_type "protein_coding"; transcript_name "RP23-61O11.8-001"; exon_number 3; exon_id "OTTMUSE00000776978.1"; tag "RNA_Seq_supported_partial"; protein_id "OTTMUSP00000080723.1";
chr7	havana	CDS	102604356	102605306	.	+	0	gene_id "OTTMUSG00000060019.2"; transcript_id "OTTMUST00000146931.2"; gene_type "protein_coding"; gene_name "Olfr552"; transcript_type "protein_coding"; transcript_name "RP23-61O11.8-001"; exon_number 3; exon_id "OTTMUSE00000776978.1"; tag "RNA_Seq_supported_partial"; protein_id "OTTMUSP00000080723.1";
chr7	havana	start_codon	102604356	102604358	.	+	0	gene_id "OTTMUSG00000060019.2"; transcript_id "OTTMUST00000146931.2"; gene_type "protein_coding"; gene_name "Olfr552"; transcript_type "protein_coding"; transcript_name "RP23-61O11.8-001"; exon_number 3; exon_id "OTTMUSE00000776978.1"; tag "RNA_Seq_supported_partial"; protein_id "OTTMUSP00000080723.1";
chr7	havana	stop_codon	102605307	102605309	.	+	0	gene_id "OTTMUSG00000060019.2"; transcript_id "OTTMUST00000146931.2"; gene_type "protein_coding"; gene_name "Olfr552"; transcript_type "protein_coding"; transcript_name "RP23-61O11.8-001"; exon_number 3; exon_id "OTTMUSE00000776978.1"; tag "RNA_Seq_supported_partial"; protein_id "OTTMUSP00000080723.1";
chr7	havana	UTR	102597770	102597827	.	+	.	gene_id "OTTMUSG00000060019.2"; transcript_id "OTTMUST00000146931.2"; gene_type "protein_coding"; gene_name "Olfr552"; transcript_type "protein_coding"; transcript_name "RP23-61O11.8-001"; exon_number 1; exon_id "OTTMUSE00000776979.1"; tag "RNA_Seq_supported_partial"; protein_id "OTTMUSP00000080723.1";
chr7	havana	UTR	102598608	102598844	.	+	.	gene_id "OTTMUSG00000060019.2"; transcript_id "OTTMUST00000146931.2"; gene_type "protein_coding"; gene_name "Olfr552"; transcript_type "protein_coding"; transcript_name "RP23-61O11.8-001"; exon_number 2; exon_id "OTTMUSE00000776980.1"; tag "RNA_Seq_supported_partial"; protein_id "OTTMUSP00000080723.1";
chr7	havana	UTR	102604215	102604355	.	+	.	gene_id "OTTMUSG00000060019.2"; transcript_id "OTTMUST00000146931.2"; gene_type "protein_coding"; gene_name "Olfr552"; transcript_type "protein_coding"; transcript_name "RP23-61O11.8-001"; exon_number 3; exon_id "OTTMUSE00000776978.1"; tag "RNA_Seq_supported_partial"; protein_id "OTTMUSP00000080723.1";
chr7	havana	UTR	102605307	102608125	.	+	.	gene_id "OTTMUSG00000060019.2"; transcript_id "OTTMUST00000146931.2"; gene_type "protein_coding"; gene_name "Olfr552"; transcript_type "protein_coding"; transcript_name "RP23-61O11.8-001"; exon_number 3; exon_id "OTTMUSE00000776978.1"; tag "RNA_Seq_supported_partial"; protein_id "OTTMUSP00000080723.1";
chr7	havana	exon	102618124	102618218	.	-	.	gene_id "OTTMUSG00000060020.2"; transcript_id "OTTMUST00000146932.2"; gene_type "protein_coding"; gene_name "Olfr553"; transcript_type "protein_coding"; transcript_name "RP23-61O11.9-001"; exon_number 1; exon_id "OTTMUSE00000775623.1"; tag "RNA_Seq_supported_partial"; protein_id "OTTMUSP00000080172.1";
chr7	havana	exon	102617316	102617386	.	-	.	gene_id "OTTMUSG00000060020.2"; transcript_id "OTTMUST00000146932.2"; gene_type "protein_coding"; gene_name "Olfr553"; transcript_type "protein_coding"; transcript_name "RP23-61O11.9-001"; exon_number 2; exon_id "OTTMUSE00000775625.1"; tag "RNA_Seq_supported_partial"; protein_id "OTTMUSP00000080172.1";
chr7	havana	exon	102611281	102615086	.	-	.	gene_id "OTTMUSG00000060020.2"; transcript_id "OTTMUST00000146932.2"; gene_type "protein_coding"; gene_name "Olfr553"; transcript_type "protein_coding"; transcript_name "RP23-61O11.9-001"; exon_number 3; exon_id "OTTMUSE00000775624.1"; tag "RNA_Seq_supported_partial"; protein_id "OTTMUSP00000080172.1";
chr7	havana	CDS	102614010	102614987	.	-	0	gene_id "OTTMUSG00000060020.2"; transcript_id "OTTMUST00000146932.2"; gene_type "protein_coding"; gene_name "Olfr553"; transcript_type "protein_coding"; transcript_name "RP23-61O11.9-001"; exon_number 3; exon_id "OTTMUSE00000775624.1"; tag "RNA_Seq_supported_partial"; protein_id "OTTMUSP00000080172.1";
chr7	havana	start_codon	102614985	102614987	.	-	0	gene_id "OTTMUSG00000060020.2"; transcript_id "OTTMUST00000146932.2"; gene_type "protein_coding"; gene_name "Olfr553"; transcript_type "protein_coding"; transcript_name "RP23-61O11.9-001"; exon_number 3; exon_id "OTTMUSE00000775624.1"; tag "RNA_Seq_supported_partial"; protein_id "OTTMUSP00000080172.1";
chr7	havana	stop_codon	102614007	102614009	.	-	0	gene_id "OTTMUSG00000060020.2"; transcript_id "OTTMUST00000146932.2"; gene_type "protein_coding"; gene_name "Olfr553"; transcript_type "protein_coding"; transcript_name "RP23-61O11.9-001"; exon_number 3; exon_id "OTTMUSE00000775624.1"; tag "RNA_Seq_supported_partial"; protein_id "OTTMUSP00000080172.1";
chr7	havana	UTR	102618124	102618218	.	-	.	gene_id "OTTMUSG00000060020.2"; transcript_id "OTTMUST00000146932.2"; gene_type "protein_coding"; gene_name "Olfr553"; transcript_type "protein_coding"; transcript_name "RP23-61O11.9-001"; exon_number 1; exon_id "OTTMUSE00000775623.1"; tag "RNA_Seq_supported_partial"; protein_id "OTTMUSP00000080172.1";
chr7	havana	UTR	102617316	102617386	.	-	.	gene_id "OTTMUSG00000060020.2"; transcript_id "OTTMUST00000146932.2"; gene_type "protein_coding"; gene_name "Olfr553"; transcript_type "protein_coding"; transcript_name "RP23-61O11.9-001"; exon_number 2; exon_id "OTTMUSE00000775625.1"; tag "RNA_Seq_supported_partial"; protein_id "OTTMUSP00000080172.1";
chr7	havana	UTR	102611281	102614009	.	-	.	gene_id "OTTMUSG00000060020.2"; transcript_id "OTTMUST00000146932.2"; gene_type "protein_coding"; gene_name "Olfr553"; transcript_type "protein_coding"; transcript_name "RP23-61O11.9-001"; exon_number 3; exon_id "OTTMUSE00000775624.1"; tag "RNA_Seq_supported_partial"; protein_id "OTTMUSP00000080172.1";
chr7	havana	UTR	102614988	102615086	.	-	.	gene_id "OTTMUSG00000060020.2"; transcript_id "OTTMUST00000146932.2"; gene_type "protein_coding"; gene_name "Olfr553"; transcript_type "protein_coding"; transcript_name "RP23-61O11.9-001"; exon_number 3; exon_id "OTTMUSE00000775624.1"; tag "RNA_Seq_supported_partial"; protein_id "OTTMUSP00000080172.1";
chr7	havana	exon	102638432	102638583	.	+	.	gene_id "OTTMUSG00000060021.3"; transcript_id "OTTMUST00000146933.2"; gene_type "protein_coding"; gene_name "Olfr554"; transcript_type "protein_coding"; transcript_name "RP24-306C18.1-001"; exon_number 1; exon_id "OTTMUSE00000780228.1"; tag "RNA_Seq_supported_partial"; protein_id "OTTMUSP00000081681.1";
chr7	havana	exon	102640193	102642555	.	+	.	gene_id "OTTMUSG00000060021.3"; transcript_id "OTTMUST00000146933.2"; gene_type "protein_coding"; gene_name "Olfr554"; transcript_type "protein_coding"; transcript_name "RP24-306C18.1-001"; exon_number 2; exon_id "OTTMUSE00000780229.1"; tag "RNA_Seq_supported_partial"; protein_id "OTTMUSP00000081681.1";
chr7	havana	CDS	102640248	102641198	.	+	0	gene_id "OTTMUSG00000060021.3"; transcript_id "OTTMUST00000146933.2"; gene_type "protein_coding"; gene_name "Olfr554"; transcript_type "protein_coding"; transcript_name "RP24-306C18.1-001"; exon_number 2; exon_id "OTTMUSE00000780229.1"; tag "RNA_Seq_supported_partial"; protein_id "OTTMUSP00000081681.1";
chr7	havana	start_codon	102640248	102640250	.	+	0	gene_id "OTTMUSG00000060021.3"; transcript_id "OTTMUST00000146933.2"; gene_type "protein_coding"; gene_name "Olfr554"; transcript_type "protein_coding"; transcript_name "RP24-306C18.1-001"; exon_number 2; exon_id "OTTMUSE00000780229.1"; tag "RNA_Seq_supported_partial"; protein_id "OTTMUSP00000081681.1";
chr7	havana	stop_codon	102641199	102641201	.	+	0	gene_id "OTTMUSG00000060021.3"; transcript_id "OTTMUST00000146933.2"; gene_type "protein_coding"; gene_name "Olfr554"; transcript_type "protein_coding"; transcript_name "RP24-306C18.1-001"; exon_number 2; exon_id "OTTMUSE00000780229.1"; tag "RNA_Seq_supported_partial"; protein_id "OTTMUSP00000081681.1";
chr7	havana	UTR	102638432	102638583	.	+	.	gene_id "OTTMUSG00000060021.3"; transcript_id "OTTMUST00000146933.2"; gene_type "protein_coding"; gene_name "Olfr554"; transcript_type "protein_coding"; transcript_name "RP24-306C18.1-001"; exon_number 1; exon_id "OTTMUSE00000780228.1"; tag "RNA_Seq_supported_partial"; protein_id "OTTMUSP00000081681.1";
chr7	havana	UTR	102640193	102640247	.	+	.	gene_id "OTTMUSG00000060021.3"; transcript_id "OTTMUST00000146933.2"; gene_type "protein_coding"; gene_name "Olfr554"; transcript_type "protein_coding"; transcript_name "RP24-306C18.1-001"; exon_number 2; exon_id "OTTMUSE00000780229.1"; tag "RNA_Seq_supported_partial"; protein_id "OTTMUSP00000081681.1";
chr7	havana	UTR	102641199	102642555	.	+	.	gene_id "OTTMUSG00000060021.3"; transcript_id "OTTMUST00000146933.2"; gene_type "protein_coding"; gene_name "Olfr554"; transcript_type "protein_coding"; transcript_name "RP24-306C18.1-001"; exon_number 2; exon_id "OTTMUSE00000780229.1"; tag "RNA_Seq_supported_partial"; protein_id "OTTMUSP00000081681.1";
chr7	havana	exon	102638432	102638583	.	+	.	gene_id "OTTMUSG00000060021.3"; transcript_id "OTTMUST00000156300.2"; gene_type "protein_coding"; gene_name "Olfr554"; transcript_type "protein_coding"; transcript_name "RP24-306C18.1-002"; exon_number 1; exon_id "OTTMUSE00000780228.1"; tag "RNA_Seq_supported_partial"; protein_id "OTTMUSP00000081682.1";
chr7	havana	exon	102639487	102639630	.	+	.	gene_id "OTTMUSG00000060021.3"; transcript_id "OTTMUST00000156300.2"; gene_type "protein_coding"; gene_name "Olfr554"; transcript_type "protein_coding"; transcript_name "RP24-306C18.1-002"; exon_number 2; exon_id "OTTMUSE00000780226.2"; tag "RNA_Seq_supported_partial"; protein_id "OTTMUSP00000081682.1";
chr7	havana	exon	102640193	102642555	.	+	.	gene_id "OTTMUSG00000060021.3"; transcript_id "OTTMUST00000156300.2"; gene_type "protein_coding"; gene_name "Olfr554"; transcript_type "protein_coding"; transcript_name "RP24-306C18.1-002"; exon_number 3; exon_id "OTTMUSE00000780229.1"; tag "RNA_Seq_supported_partial"; protein_id "OTTMUSP00000081682.1";
chr7	havana	CDS	102640248	102641198	.	+	0	gene_id "OTTMUSG00000060021.3"; transcript_id "OTTMUST00000156300.2"; gene_type "protein_coding"; gene_name "Olfr554"; transcript_type "protein_coding"; transcript_name "RP24-306C18.1-002"; exon_number 3; exon_id "OTTMUSE00000780229.1"; tag "RNA_Seq_supported_partial"; protein_id "OTTMUSP00000081682.1";
chr7	havana	start_codon	102640248	102640250	.	+	0	gene_id "OTTMUSG00000060021.3"; transcript_id "OTTMUST00000156300.2"; gene_type "protein_coding"; gene_name "Olfr554"; transcript_type "protein_coding"; transcript_name "RP24-306C18.1-002"; exon_number 3; exon_id "OTTMUSE00000780229.1"; tag "RNA_Seq_supported_partial"; protein_id "OTTMUSP00000081682.1";
chr7	havana	stop_codon	102641199	102641201	.	+	0	gene_id "OTTMUSG00000060021.3"; transcript_id "OTTMUST00000156300.2"; gene_type "protein_coding"; gene_name "Olfr554"; transcript_type "protein_coding"; transcript_name "RP24-306C18.1-002"; exon_number 3; exon_id "OTTMUSE00000780229.1"; tag "RNA_Seq_supported_partial"; protein_id "OTTMUSP00000081682.1";
chr7	havana	UTR	102638432	102638583	.	+	.	gene_id "OTTMUSG00000060021.3"; transcript_id "OTTMUST00000156300.2"; gene_type "protein_coding"; gene_name "Olfr554"; transcript_type "protein_coding"; transcript_name "RP24-306C18.1-002"; exon_number 1; exon_id "OTTMUSE00000780228.1"; tag "RNA_Seq_supported_partial"; protein_id "OTTMUSP00000081682.1";
chr7	havana	UTR	102639487	102639630	.	+	.	gene_id "OTTMUSG00000060021.3"; transcript_id "OTTMUST00000156300.2"; gene_type "protein_coding"; gene_name "Olfr554"; transcript_type "protein_coding"; transcript_name "RP24-306C18.1-002"; exon_number 2; exon_id "OTTMUSE00000780226.2"; tag "RNA_Seq_supported_partial"; protein_id "OTTMUSP00000081682.1";
chr7	havana	UTR	102640193	102640247	.	+	.	gene_id "OTTMUSG00000060021.3"; transcript_id "OTTMUST00000156300.2"; gene_type "protein_coding"; gene_name "Olfr554"; transcript_type "protein_coding"; transcript_name "RP24-306C18.1-002"; exon_number 3; exon_id "OTTMUSE00000780229.1"; tag "RNA_Seq_supported_partial"; protein_id "OTTMUSP00000081682.1";
chr7	havana	UTR	102641199	102642555	.	+	.	gene_id "OTTMUSG00000060021.3"; transcript_id "OTTMUST00000156300.2"; gene_type "protein_coding"; gene_name "Olfr554"; transcript_type "protein_coding"; transcript_name "RP24-306C18.1-002"; exon_number 3; exon_id "OTTMUSE00000780229.1"; tag "RNA_Seq_supported_partial"; protein_id "OTTMUSP00000081682.1";
chr7	havana	exon	102658823	102659770	.	+	.	gene_id "OTTMUSG00000060022.1"; transcript_id "OTTMUST00000146934.1"; gene_type "protein_coding"; gene_name "Olfr555"; transcript_type "protein_coding"; transcript_name "RP24-306C18.2-001"; exon_number 1; exon_id "OTTMUSE00000745418.1"; protein_id "OTTMUSP00000076438.1";
chr7	havana	CDS	102658823	102659767	.	+	0	gene_id "OTTMUSG00000060022.1"; transcript_id "OTTMUST00000146934.1"; gene_type "protein_coding"; gene_name "Olfr555"; transcript_type "protein_coding"; transcript_name "RP24-306C18.2-001"; exon_number 1; exon_id "OTTMUSE00000745418.1"; protein_id "OTTMUSP00000076438.1";
chr7	havana	start_codon	102658823	102658825	.	+	0	gene_id "OTTMUSG00000060022.1"; transcript_id "OTTMUST00000146934.1"; gene_type "protein_coding"; gene_name "Olfr555"; transcript_type "protein_coding"; transcript_name "RP24-306C18.2-001"; exon_number 1; exon_id "OTTMUSE00000745418.1"; protein_id "OTTMUSP00000076438.1";
chr7	havana	stop_codon	102659768	102659770	.	+	0	gene_id "OTTMUSG00000060022.1"; transcript_id "OTTMUST00000146934.1"; gene_type "protein_coding"; gene_name "Olfr555"; transcript_type "protein_coding"; transcript_name "RP24-306C18.2-001"; exon_number 1; exon_id "OTTMUSE00000745418.1"; protein_id "OTTMUSP00000076438.1";
chr7	havana	UTR	102659768	102659770	.	+	.	gene_id "OTTMUSG00000060022.1"; transcript_id "OTTMUST00000146934.1"; gene_type "protein_coding"; gene_name "Olfr555"; transcript_type "protein_coding"; transcript_name "RP24-306C18.2-001"; exon_number 1; exon_id "OTTMUSE00000745418.1"; protein_id "OTTMUSP00000076438.1";
chr7	havana	exon	102664899	102665165	.	+	.	gene_id "OTTMUSG00000060023.2"; transcript_id "OTTMUST00000146935.2"; gene_type "protein_coding"; gene_name "Olfr556"; transcript_type "protein_coding"; transcript_name "RP24-306C18.3-001"; exon_number 1; exon_id "OTTMUSE00000780233.1"; tag "RNA_Seq_supported_partial"; protein_id "OTTMUSP00000081683.1";
chr7	havana	exon	102669797	102673270	.	+	.	gene_id "OTTMUSG00000060023.2"; transcript_id "OTTMUST00000146935.2"; gene_type "protein_coding"; gene_name "Olfr556"; transcript_type "protein_coding"; transcript_name "RP24-306C18.3-001"; exon_number 2; exon_id "OTTMUSE00000780232.1"; tag "RNA_Seq_supported_partial"; protein_id "OTTMUSP00000081683.1";
chr7	havana	CDS	102669922	102670893	.	+	0	gene_id "OTTMUSG00000060023.2"; transcript_id "OTTMUST00000146935.2"; gene_type "protein_coding"; gene_name "Olfr556"; transcript_type "protein_coding"; transcript_name "RP24-306C18.3-001"; exon_number 2; exon_id "OTTMUSE00000780232.1"; tag "RNA_Seq_supported_partial"; protein_id "OTTMUSP00000081683.1";
chr7	havana	start_codon	102669922	102669924	.	+	0	gene_id "OTTMUSG00000060023.2"; transcript_id "OTTMUST00000146935.2"; gene_type "protein_coding"; gene_name "Olfr556"; transcript_type "protein_coding"; transcript_name "RP24-306C18.3-001"; exon_number 2; exon_id "OTTMUSE00000780232.1"; tag "RNA_Seq_supported_partial"; protein_id "OTTMUSP00000081683.1";
chr7	havana	stop_codon	102670894	102670896	.	+	0	gene_id "OTTMUSG00000060023.2"; transcript_id "OTTMUST00000146935.2"; gene_type "protein_coding"; gene_name "Olfr556"; transcript_type "protein_coding"; transcript_name "RP24-306C18.3-001"; exon_number 2; exon_id "OTTMUSE00000780232.1"; tag "RNA_Seq_supported_partial"; protein_id "OTTMUSP00000081683.1";
chr7	havana	UTR	102664899	102665165	.	+	.	gene_id "OTTMUSG00000060023.2"; transcript_id "OTTMUST00000146935.2"; gene_type "protein_coding"; gene_name "Olfr556"; transcript_type "protein_coding"; transcript_name "RP24-306C18.3-001"; exon_number 1; exon_id "OTTMUSE00000780233.1"; tag "RNA_Seq_supported_partial"; protein_id "OTTMUSP00000081683.1";
chr7	havana	UTR	102669797	102669921	.	+	.	gene_id "OTTMUSG00000060023.2"; transcript_id "OTTMUST00000146935.2"; gene_type "protein_coding"; gene_name "Olfr556"; transcript_type "protein_coding"; transcript_name "RP24-306C18.3-001"; exon_number 2; exon_id "OTTMUSE00000780232.1"; tag "RNA_Seq_supported_partial"; protein_id "OTTMUSP00000081683.1";
chr7	havana	UTR	102670894	102673270	.	+	.	gene_id "OTTMUSG00000060023.2"; transcript_id "OTTMUST00000146935.2"; gene_type "protein_coding"; gene_name "Olfr556"; transcript_type "protein_coding"; transcript_name "RP24-306C18.3-001"; exon_number 2; exon_id "OTTMUSE00000780232.1"; tag "RNA_Seq_supported_partial"; protein_id "OTTMUSP00000081683.1";
chr7	havana	exon	102664899	102665165	.	+	.	gene_id "OTTMUSG00000060023.2"; transcript_id "OTTMUST00000156301.1"; gene_type "protein_coding"; gene_name "Olfr556"; transcript_type "protein_coding"; transcript_name "RP24-306C18.3-002"; exon_number 1; exon_id "OTTMUSE00000780233.1"; tag "RNA_Seq_supported_partial"; protein_id "OTTMUSP00000081684.1";
chr7	havana	exon	102668583	102668666	.	+	.	gene_id "OTTMUSG00000060023.2"; transcript_id "OTTMUST00000156301.1"; gene_type "protein_coding"; gene_name "Olfr556"; transcript_type "protein_coding"; transcript_name "RP24-306C18.3-002"; exon_number 2; exon_id "OTTMUSE00000780231.1"; tag "RNA_Seq_supported_partial"; protein_id "OTTMUSP00000081684.1";
chr7	havana	exon	102669797	102673270	.	+	.	gene_id "OTTMUSG00000060023.2"; transcript_id "OTTMUST00000156301.1"; gene_type "protein_coding"; gene_name "Olfr556"; transcript_type "protein_coding"; transcript_name "RP24-306C18.3-002"; exon_number 3; exon_id "OTTMUSE00000780232.1"; tag "RNA_Seq_supported_partial"; protein_id "OTTMUSP00000081684.1";
chr7	havana	CDS	102669922	102670893	.	+	0	gene_id "OTTMUSG00000060023.2"; transcript_id "OTTMUST00000156301.1"; gene_type "protein_coding"; gene_name "Olfr556"; transcript_type "protein_coding"; transcript_name "RP24-306C18.3-002"; exon_number 3; exon_id "OTTMUSE00000780232.1"; tag "RNA_Seq_supported_partial"; protein_id "OTTMUSP00000081684.1";
chr7	havana	start_codon	102669922	102669924	.	+	0	gene_id "OTTMUSG00000060023.2"; transcript_id "OTTMUST00000156301.1"; gene_type "protein_coding"; gene_name "Olfr556"; transcript_type "protein_coding"; transcript_name "RP24-306C18.3-002"; exon_number 3; exon_id "OTTMUSE00000780232.1"; tag "RNA_Seq_supported_partial"; protein_id "OTTMUSP00000081684.1";
chr7	havana	stop_codon	102670894	102670896	.	+	0	gene_id "OTTMUSG00000060023.2"; transcript_id "OTTMUST00000156301.1"; gene_type "protein_coding"; gene_name "Olfr556"; transcript_type "protein_coding"; transcript_name "RP24-306C18.3-002"; exon_number 3; exon_id "OTTMUSE00000780232.1"; tag "RNA_Seq_supported_partial"; protein_id "OTTMUSP00000081684.1";
chr7	havana	UTR	102664899	102665165	.	+	.	gene_id "OTTMUSG00000060023.2"; transcript_id "OTTMUST00000156301.1"; gene_type "protein_coding"; gene_name "Olfr556"; transcript_type "protein_coding"; transcript_name "RP24-306C18.3-002"; exon_number 1; exon_id "OTTMUSE00000780233.1"; tag "RNA_Seq_supported_partial"; protein_id "OTTMUSP00000081684.1";
chr7	havana	UTR	102668583	102668666	.	+	.	gene_id "OTTMUSG00000060023.2"; transcript_id "OTTMUST00000156301.1"; gene_type "protein_coding"; gene_name "Olfr556"; transcript_type "protein_coding"; transcript_name "RP24-306C18.3-002"; exon_number 2; exon_id "OTTMUSE00000780231.1"; tag "RNA_Seq_supported_partial"; protein_id "OTTMUSP00000081684.1";
chr7	havana	UTR	102669797	102669921	.	+	.	gene_id "OTTMUSG00000060023.2"; transcript_id "OTTMUST00000156301.1"; gene_type "protein_coding"; gene_name "Olfr556"; transcript_type "protein_coding"; transcript_name "RP24-306C18.3-002"; exon_number 3; exon_id "OTTMUSE00000780232.1"; tag "RNA_Seq_supported_partial"; protein_id "OTTMUSP00000081684.1";
chr7	havana	UTR	102670894	102673270	.	+	.	gene_id "OTTMUSG00000060023.2"; transcript_id "OTTMUST00000156301.1"; gene_type "protein_coding"; gene_name "Olfr556"; transcript_type "protein_coding"; transcript_name "RP24-306C18.3-002"; exon_number 3; exon_id "OTTMUSE00000780232.1"; tag "RNA_Seq_supported_partial"; protein_id "OTTMUSP00000081684.1";
chr7	havana	exon	102676536	102676690	.	+	.	gene_id "OTTMUSG00000061061.1"; transcript_id "OTTMUST00000149182.1"; gene_type "unprocessed_pseudogene"; gene_name "RP24-306C18.11"; transcript_type "unprocessed_pseudogene"; transcript_name "RP24-306C18.11-001"; exon_number 1; exon_id "OTTMUSE00000752801.1";
chr7	havana	exon	102695910	102696107	.	+	.	gene_id "OTTMUSG00000060024.2"; transcript_id "OTTMUST00000155403.1"; gene_type "protein_coding"; gene_name "Olfr557"; transcript_type "protein_coding"; transcript_name "RP24-306C18.4-002"; exon_number 1; exon_id "OTTMUSE00000776982.1"; tag "RNA_Seq_supported_partial"; protein_id "OTTMUSP00000080724.1";
chr7	havana	exon	102698226	102700707	.	+	.	gene_id "OTTMUSG00000060024.2"; transcript_id "OTTMUST00000155403.1"; gene_type "protein_coding"; gene_name "Olfr557"; transcript_type "protein_coding"; transcript_name "RP24-306C18.4-002"; exon_number 2; exon_id "OTTMUSE00000776981.1"; tag "RNA_Seq_supported_partial"; protein_id "OTTMUSP00000080724.1";
chr7	havana	CDS	102698240	102699205	.	+	0	gene_id "OTTMUSG00000060024.2"; transcript_id "OTTMUST00000155403.1"; gene_type "protein_coding"; gene_name "Olfr557"; transcript_type "protein_coding"; transcript_name "RP24-306C18.4-002"; exon_number 2; exon_id "OTTMUSE00000776981.1"; tag "RNA_Seq_supported_partial"; protein_id "OTTMUSP00000080724.1";
chr7	havana	start_codon	102698240	102698242	.	+	0	gene_id "OTTMUSG00000060024.2"; transcript_id "OTTMUST00000155403.1"; gene_type "protein_coding"; gene_name "Olfr557"; transcript_type "protein_coding"; transcript_name "RP24-306C18.4-002"; exon_number 2; exon_id "OTTMUSE00000776981.1"; tag "RNA_Seq_supported_partial"; protein_id "OTTMUSP00000080724.1";
chr7	havana	stop_codon	102699206	102699208	.	+	0	gene_id "OTTMUSG00000060024.2"; transcript_id "OTTMUST00000155403.1"; gene_type "protein_coding"; gene_name "Olfr557"; transcript_type "protein_coding"; transcript_name "RP24-306C18.4-002"; exon_number 2; exon_id "OTTMUSE00000776981.1"; tag "RNA_Seq_supported_partial"; protein_id "OTTMUSP00000080724.1";
chr7	havana	UTR	102695910	102696107	.	+	.	gene_id "OTTMUSG00000060024.2"; transcript_id "OTTMUST00000155403.1"; gene_type "protein_coding"; gene_name "Olfr557"; transcript_type "protein_coding"; transcript_name "RP24-306C18.4-002"; exon_number 1; exon_id "OTTMUSE00000776982.1"; tag "RNA_Seq_supported_partial"; protein_id "OTTMUSP00000080724.1";
chr7	havana	UTR	102698226	102698239	.	+	.	gene_id "OTTMUSG00000060024.2"; transcript_id "OTTMUST00000155403.1"; gene_type "protein_coding"; gene_name "Olfr557"; transcript_type "protein_coding"; transcript_name "RP24-306C18.4-002"; exon_number 2; exon_id "OTTMUSE00000776981.1"; tag "RNA_Seq_supported_partial"; protein_id "OTTMUSP00000080724.1";
chr7	havana	UTR	102699206	102700707	.	+	.	gene_id "OTTMUSG00000060024.2"; transcript_id "OTTMUST00000155403.1"; gene_type "protein_coding"; gene_name "Olfr557"; transcript_type "protein_coding"; transcript_name "RP24-306C18.4-002"; exon_number 2; exon_id "OTTMUSE00000776981.1"; tag "RNA_Seq_supported_partial"; protein_id "OTTMUSP00000080724.1";
chr7	havana	exon	102698216	102699272	.	+	.	gene_id "OTTMUSG00000060024.2"; transcript_id "OTTMUST00000146936.1"; gene_type "protein_coding"; gene_name "Olfr557"; transcript_type "protein_coding"; transcript_name "RP24-306C18.4-001"; exon_number 1; exon_id "OTTMUSE00000745420.1"; protein_id "OTTMUSP00000076440.1";
chr7	havana	CDS	102698240	102699205	.	+	0	gene_id "OTTMUSG00000060024.2"; transcript_id "OTTMUST00000146936.1"; gene_type "protein_coding"; gene_name "Olfr557"; transcript_type "protein_coding"; transcript_name "RP24-306C18.4-001"; exon_number 1; exon_id "OTTMUSE00000745420.1"; protein_id "OTTMUSP00000076440.1";
chr7	havana	start_codon	102698240	102698242	.	+	0	gene_id "OTTMUSG00000060024.2"; transcript_id "OTTMUST00000146936.1"; gene_type "protein_coding"; gene_name "Olfr557"; transcript_type "protein_coding"; transcript_name "RP24-306C18.4-001"; exon_number 1; exon_id "OTTMUSE00000745420.1"; protein_id "OTTMUSP00000076440.1";
chr7	havana	stop_codon	102699206	102699208	.	+	0	gene_id "OTTMUSG00000060024.2"; transcript_id "OTTMUST00000146936.1"; gene_type "protein_coding"; gene_name "Olfr557"; transcript_type "protein_coding"; transcript_name "RP24-306C18.4-001"; exon_number 1; exon_id "OTTMUSE00000745420.1"; protein_id "OTTMUSP00000076440.1";
chr7	havana	UTR	102698216	102698239	.	+	.	gene_id "OTTMUSG00000060024.2"; transcript_id "OTTMUST00000146936.1"; gene_type "protein_coding"; gene_name "Olfr557"; transcript_type "protein_coding"; transcript_name "RP24-306C18.4-001"; exon_number 1; exon_id "OTTMUSE00000745420.1"; protein_id "OTTMUSP00000076440.1";
chr7	havana	UTR	102699206	102699272	.	+	.	gene_id "OTTMUSG00000060024.2"; transcript_id "OTTMUST00000146936.1"; gene_type "protein_coding"; gene_name "Olfr557"; transcript_type "protein_coding"; transcript_name "RP24-306C18.4-001"; exon_number 1; exon_id "OTTMUSE00000745420.1"; protein_id "OTTMUSP00000076440.1";
chr7	havana	exon	102702215	102702409	.	+	.	gene_id "OTTMUSG00000060051.2"; transcript_id "OTTMUST00000147020.1"; gene_type "protein_coding"; gene_name "Olfr558"; transcript_type "protein_coding"; transcript_name "RP24-306C18.5-001"; exon_number 1; exon_id "OTTMUSE00000745636.1"; protein_id "OTTMUSP00000076495.1";
chr7	havana	exon	102709219	102712064	.	+	.	gene_id "OTTMUSG00000060051.2"; transcript_id "OTTMUST00000147020.1"; gene_type "protein_coding"; gene_name "Olfr558"; transcript_type "protein_coding"; transcript_name "RP24-306C18.5-001"; exon_number 2; exon_id "OTTMUSE00000745635.1"; protein_id "OTTMUSP00000076495.1";
chr7	havana	CDS	102709261	102710211	.	+	0	gene_id "OTTMUSG00000060051.2"; transcript_id "OTTMUST00000147020.1"; gene_type "protein_coding"; gene_name "Olfr558"; transcript_type "protein_coding"; transcript_name "RP24-306C18.5-001"; exon_number 2; exon_id "OTTMUSE00000745635.1"; protein_id "OTTMUSP00000076495.1";
chr7	havana	start_codon	102709261	102709263	.	+	0	gene_id "OTTMUSG00000060051.2"; transcript_id "OTTMUST00000147020.1"; gene_type "protein_coding"; gene_name "Olfr558"; transcript_type "protein_coding"; transcript_name "RP24-306C18.5-001"; exon_number 2; exon_id "OTTMUSE00000745635.1"; protein_id "OTTMUSP00000076495.1";
chr7	havana	stop_codon	102710212	102710214	.	+	0	gene_id "OTTMUSG00000060051.2"; transcript_id "OTTMUST00000147020.1"; gene_type "protein_coding"; gene_name "Olfr558"; transcript_type "protein_coding"; transcript_name "RP24-306C18.5-001"; exon_number 2; exon_id "OTTMUSE00000745635.1"; protein_id "OTTMUSP00000076495.1";
chr7	havana	UTR	102702215	102702409	.	+	.	gene_id "OTTMUSG00000060051.2"; transcript_id "OTTMUST00000147020.1"; gene_type "protein_coding"; gene_name "Olfr558"; transcript_type "protein_coding"; transcript_name "RP24-306C18.5-001"; exon_number 1; exon_id "OTTMUSE00000745636.1"; protein_id "OTTMUSP00000076495.1";
chr7	havana	UTR	102709219	102709260	.	+	.	gene_id "OTTMUSG00000060051.2"; transcript_id "OTTMUST00000147020.1"; gene_type "protein_coding"; gene_name "Olfr558"; transcript_type "protein_coding"; transcript_name "RP24-306C18.5-001"; exon_number 2; exon_id "OTTMUSE00000745635.1"; protein_id "OTTMUSP00000076495.1";
chr7	havana	UTR	102710212	102712064	.	+	.	gene_id "OTTMUSG00000060051.2"; transcript_id "OTTMUST00000147020.1"; gene_type "protein_coding"; gene_name "Olfr558"; transcript_type "protein_coding"; transcript_name "RP24-306C18.5-001"; exon_number 2; exon_id "OTTMUSE00000745635.1"; protein_id "OTTMUSP00000076495.1";
chr7	havana	exon	102711379	102711479	.	-	.	gene_id "OTTMUSG00000061062.1"; transcript_id "OTTMUST00000149183.1"; gene_type "unprocessed_pseudogene"; gene_name "RP24-306C18.12"; transcript_type "unprocessed_pseudogene"; transcript_name "RP24-306C18.12-001"; exon_number 1; exon_id "OTTMUSE00000752802.1";
chr7	havana	exon	102719026	102719070	.	-	.	gene_id "OTTMUSG00000060052.2"; transcript_id "OTTMUST00000147021.2"; gene_type "protein_coding"; gene_name "Olfr33"; transcript_type "protein_coding"; transcript_name "RP24-306C18.6-001"; exon_number 1; exon_id "OTTMUSE00000775627.1"; tag "RNA_Seq_supported_partial"; protein_id "OTTMUSP00000080173.1";
chr7	havana	exon	102712151	102714477	.	-	.	gene_id "OTTMUSG00000060052.2"; transcript_id "OTTMUST00000147021.2"; gene_type "protein_coding"; gene_name "Olfr33"; transcript_type "protein_coding"; transcript_name "RP24-306C18.6-001"; exon_number 2; exon_id "OTTMUSE00000775626.1"; tag "RNA_Seq_supported_partial"; protein_id "OTTMUSP00000080173.1";
chr7	havana	CDS	102713458	102714411	.	-	0	gene_id "OTTMUSG00000060052.2"; transcript_id "OTTMUST00000147021.2"; gene_type "protein_coding"; gene_name "Olfr33"; transcript_type "protein_coding"; transcript_name "RP24-306C18.6-001"; exon_number 2; exon_id "OTTMUSE00000775626.1"; tag "RNA_Seq_supported_partial"; protein_id "OTTMUSP00000080173.1";
chr7	havana	start_codon	102714409	102714411	.	-	0	gene_id "OTTMUSG00000060052.2"; transcript_id "OTTMUST00000147021.2"; gene_type "protein_coding"; gene_name "Olfr33"; transcript_type "protein_coding"; transcript_name "RP24-306C18.6-001"; exon_number 2; exon_id "OTTMUSE00000775626.1"; tag "RNA_Seq_supported_partial"; protein_id "OTTMUSP00000080173.1";
chr7	havana	stop_codon	102713455	102713457	.	-	0	gene_id "OTTMUSG00000060052.2"; transcript_id "OTTMUST00000147021.2"; gene_type "protein_coding"; gene_name "Olfr33"; transcript_type "protein_coding"; transcript_name "RP24-306C18.6-001"; exon_number 2; exon_id "OTTMUSE00000775626.1"; tag "RNA_Seq_supported_partial"; protein_id "OTTMUSP00000080173.1";
chr7	havana	UTR	102719026	102719070	.	-	.	gene_id "OTTMUSG00000060052.2"; transcript_id "OTTMUST00000147021.2"; gene_type "protein_coding"; gene_name "Olfr33"; transcript_type "protein_coding"; transcript_name "RP24-306C18.6-001"; exon_number 1; exon_id "OTTMUSE00000775627.1"; tag "RNA_Seq_supported_partial"; protein_id "OTTMUSP00000080173.1";
chr7	havana	UTR	102712151	102713457	.	-	.	gene_id "OTTMUSG00000060052.2"; transcript_id "OTTMUST00000147021.2"; gene_type "protein_coding"; gene_name "Olfr33"; transcript_type "protein_coding"; transcript_name "RP24-306C18.6-001"; exon_number 2; exon_id "OTTMUSE00000775626.1"; tag "RNA_Seq_supported_partial"; protein_id "OTTMUSP00000080173.1";
chr7	havana	UTR	102714412	102714477	.	-	.	gene_id "OTTMUSG00000060052.2"; transcript_id "OTTMUST00000147021.2"; gene_type "protein_coding"; gene_name "Olfr33"; transcript_type "protein_coding"; transcript_name "RP24-306C18.6-001"; exon_number 2; exon_id "OTTMUSE00000775626.1"; tag "RNA_Seq_supported_partial"; protein_id "OTTMUSP00000080173.1";
chr7	havana	exon	102727396	102727491	.	-	.	gene_id "OTTMUSG00000060053.2"; transcript_id "OTTMUST00000147022.2"; gene_type "protein_coding"; gene_name "Olfr559"; transcript_type "protein_coding"; transcript_name "RP24-306C18.7-001"; exon_number 1; exon_id "OTTMUSE00000775628.1"; tag "RNA_Seq_supported_partial"; protein_id "OTTMUSP00000080174.1";
chr7	havana	exon	102726123	102726257	.	-	.	gene_id "OTTMUSG00000060053.2"; transcript_id "OTTMUST00000147022.2"; gene_type "protein_coding"; gene_name "Olfr559"; transcript_type "protein_coding"; transcript_name "RP24-306C18.7-001"; exon_number 2; exon_id "OTTMUSE00000775629.1"; tag "RNA_Seq_supported_partial"; protein_id "OTTMUSP00000080174.1";
chr7	havana	exon	102723207	102724535	.	-	.	gene_id "OTTMUSG00000060053.2"; transcript_id "OTTMUST00000147022.2"; gene_type "protein_coding"; gene_name "Olfr559"; transcript_type "protein_coding"; transcript_name "RP24-306C18.7-001"; exon_number 3; exon_id "OTTMUSE00000775630.1"; tag "RNA_Seq_supported_partial"; protein_id "OTTMUSP00000080174.1";
chr7	havana	CDS	102723535	102724488	.	-	0	gene_id "OTTMUSG00000060053.2"; transcript_id "OTTMUST00000147022.2"; gene_type "protein_coding"; gene_name "Olfr559"; transcript_type "protein_coding"; transcript_name "RP24-306C18.7-001"; exon_number 3; exon_id "OTTMUSE00000775630.1"; tag "RNA_Seq_supported_partial"; protein_id "OTTMUSP00000080174.1";
chr7	havana	start_codon	102724486	102724488	.	-	0	gene_id "OTTMUSG00000060053.2"; transcript_id "OTTMUST00000147022.2"; gene_type "protein_coding"; gene_name "Olfr559"; transcript_type "protein_coding"; transcript_name "RP24-306C18.7-001"; exon_number 3; exon_id "OTTMUSE00000775630.1"; tag "RNA_Seq_supported_partial"; protein_id "OTTMUSP00000080174.1";
chr7	havana	stop_codon	102723532	102723534	.	-	0	gene_id "OTTMUSG00000060053.2"; transcript_id "OTTMUST00000147022.2"; gene_type "protein_coding"; gene_name "Olfr559"; transcript_type "protein_coding"; transcript_name "RP24-306C18.7-001"; exon_number 3; exon_id "OTTMUSE00000775630.1"; tag "RNA_Seq_supported_partial"; protein_id "OTTMUSP00000080174.1";
chr7	havana	UTR	102727396	102727491	.	-	.	gene_id "OTTMUSG00000060053.2"; transcript_id "OTTMUST00000147022.2"; gene_type "protein_coding"; gene_name "Olfr559"; transcript_type "protein_coding"; transcript_name "RP24-306C18.7-001"; exon_number 1; exon_id "OTTMUSE00000775628.1"; tag "RNA_Seq_supported_partial"; protein_id "OTTMUSP00000080174.1";
chr7	havana	UTR	102726123	102726257	.	-	.	gene_id "OTTMUSG00000060053.2"; transcript_id "OTTMUST00000147022.2"; gene_type "protein_coding"; gene_name "Olfr559"; transcript_type "protein_coding"; transcript_name "RP24-306C18.7-001"; exon_number 2; exon_id "OTTMUSE00000775629.1"; tag "RNA_Seq_supported_partial"; protein_id "OTTMUSP00000080174.1";
chr7	havana	UTR	102723207	102723534	.	-	.	gene_id "OTTMUSG00000060053.2"; transcript_id "OTTMUST00000147022.2"; gene_type "protein_coding"; gene_name "Olfr559"; transcript_type "protein_coding"; transcript_name "RP24-306C18.7-001"; exon_number 3; exon_id "OTTMUSE00000775630.1"; tag "RNA_Seq_supported_partial"; protein_id "OTTMUSP00000080174.1";
chr7	havana	UTR	102724489	102724535	.	-	.	gene_id "OTTMUSG00000060053.2"; transcript_id "OTTMUST00000147022.2"; gene_type "protein_coding"; gene_name "Olfr559"; transcript_type "protein_coding"; transcript_name "RP24-306C18.7-001"; exon_number 3; exon_id "OTTMUSE00000775630.1"; tag "RNA_Seq_supported_partial"; protein_id "OTTMUSP00000080174.1";
chr7	havana	exon	102746018	102746170	.	-	.	gene_id "OTTMUSG00000060054.3"; transcript_id "OTTMUST00000155733.2"; gene_type "protein_coding"; gene_name "Olfr78"; transcript_type "protein_coding"; transcript_name "RP23-327E18.1-004"; exon_number 1; exon_id "OTTMUSE00000778037.1"; tag "RNA_Seq_supported_partial"; protein_id "OTTMUSP00000080922.1";
chr7	havana	exon	102738511	102743052	.	-	.	gene_id "OTTMUSG00000060054.3"; transcript_id "OTTMUST00000155733.2"; gene_type "protein_coding"; gene_name "Olfr78"; transcript_type "protein_coding"; transcript_name "RP23-327E18.1-004"; exon_number 2; exon_id "OTTMUSE00000778036.2"; tag "RNA_Seq_supported_partial"; protein_id "OTTMUSP00000080922.1";
chr7	havana	CDS	102742042	102743001	.	-	0	gene_id "OTTMUSG00000060054.3"; transcript_id "OTTMUST00000155733.2"; gene_type "protein_coding"; gene_name "Olfr78"; transcript_type "protein_coding"; transcript_name "RP23-327E18.1-004"; exon_number 2; exon_id "OTTMUSE00000778036.2"; tag "RNA_Seq_supported_partial"; protein_id "OTTMUSP00000080922.1";
chr7	havana	start_codon	102742999	102743001	.	-	0	gene_id "OTTMUSG00000060054.3"; transcript_id "OTTMUST00000155733.2"; gene_type "protein_coding"; gene_name "Olfr78"; transcript_type "protein_coding"; transcript_name "RP23-327E18.1-004"; exon_number 2; exon_id "OTTMUSE00000778036.2"; tag "RNA_Seq_supported_partial"; protein_id "OTTMUSP00000080922.1";
chr7	havana	stop_codon	102742039	102742041	.	-	0	gene_id "OTTMUSG00000060054.3"; transcript_id "OTTMUST00000155733.2"; gene_type "protein_coding"; gene_name "Olfr78"; transcript_type "protein_coding"; transcript_name "RP23-327E18.1-004"; exon_number 2; exon_id "OTTMUSE00000778036.2"; tag "RNA_Seq_supported_partial"; protein_id "OTTMUSP00000080922.1";
chr7	havana	UTR	102746018	102746170	.	-	.	gene_id "OTTMUSG00000060054.3"; transcript_id "OTTMUST00000155733.2"; gene_type "protein_coding"; gene_name "Olfr78"; transcript_type "protein_coding"; transcript_name "RP23-327E18.1-004"; exon_number 1; exon_id "OTTMUSE00000778037.1"; tag "RNA_Seq_supported_partial"; protein_id "OTTMUSP00000080922.1";
chr7	havana	UTR	102738511	102742041	.	-	.	gene_id "OTTMUSG00000060054.3"; transcript_id "OTTMUST00000155733.2"; gene_type "protein_coding"; gene_name "Olfr78"; transcript_type "protein_coding"; transcript_name "RP23-327E18.1-004"; exon_number 2; exon_id "OTTMUSE00000778036.2"; tag "RNA_Seq_supported_partial"; protein_id "OTTMUSP00000080922.1";
chr7	havana	UTR	102743002	102743052	.	-	.	gene_id "OTTMUSG00000060054.3"; transcript_id "OTTMUST00000155733.2"; gene_type "protein_coding"; gene_name "Olfr78"; transcript_type "protein_coding"; transcript_name "RP23-327E18.1-004"; exon_number 2; exon_id "OTTMUSE00000778036.2"; tag "RNA_Seq_supported_partial"; protein_id "OTTMUSP00000080922.1";
chr7	havana	exon	102759310	102759395	.	-	.	gene_id "OTTMUSG00000060054.3"; transcript_id "OTTMUST00000147023.2"; gene_type "protein_coding"; gene_name "Olfr78"; transcript_type "protein_coding"; transcript_name "RP23-327E18.1-001"; exon_number 1; exon_id "OTTMUSE00000778038.1"; protein_id "OTTMUSP00000076498.1";
chr7	havana	exon	102752265	102753133	.	-	.	gene_id "OTTMUSG00000060054.3"; transcript_id "OTTMUST00000147023.2"; gene_type "protein_coding"; gene_name "Olfr78"; transcript_type "protein_coding"; transcript_name "RP23-327E18.1-001"; exon_number 2; exon_id "OTTMUSE00000778039.1"; protein_id "OTTMUSP00000076498.1";
chr7	havana	exon	102746018	102746150	.	-	.	gene_id "OTTMUSG00000060054.3"; transcript_id "OTTMUST00000147023.2"; gene_type "protein_coding"; gene_name "Olfr78"; transcript_type "protein_coding"; transcript_name "RP23-327E18.1-001"; exon_number 3; exon_id "OTTMUSE00000745641.1"; protein_id "OTTMUSP00000076498.1";
chr7	havana	exon	102740731	102743052	.	-	.	gene_id "OTTMUSG00000060054.3"; transcript_id "OTTMUST00000147023.2"; gene_type "protein_coding"; gene_name "Olfr78"; transcript_type "protein_coding"; transcript_name "RP23-327E18.1-001"; exon_number 4; exon_id "OTTMUSE00000745644.1"; protein_id "OTTMUSP00000076498.1";
chr7	havana	CDS	102742042	102743001	.	-	0	gene_id "OTTMUSG00000060054.3"; transcript_id "OTTMUST00000147023.2"; gene_type "protein_coding"; gene_name "Olfr78"; transcript_type "protein_coding"; transcript_name "RP23-327E18.1-001"; exon_number 4; exon_id "OTTMUSE00000745644.1"; protein_id "OTTMUSP00000076498.1";
chr7	havana	start_codon	102742999	102743001	.	-	0	gene_id "OTTMUSG00000060054.3"; transcript_id "OTTMUST00000147023.2"; gene_type "protein_coding"; gene_name "Olfr78"; transcript_type "protein_coding"; transcript_name "RP23-327E18.1-001"; exon_number 4; exon_id "OTTMUSE00000745644.1"; protein_id "OTTMUSP00000076498.1";
chr7	havana	stop_codon	102742039	102742041	.	-	0	gene_id "OTTMUSG00000060054.3"; transcript_id "OTTMUST00000147023.2"; gene_type "protein_coding"; gene_name "Olfr78"; transcript_type "protein_coding"; transcript_name "RP23-327E18.1-001"; exon_number 4; exon_id "OTTMUSE00000745644.1"; protein_id "OTTMUSP00000076498.1";
chr7	havana	UTR	102759310	102759395	.	-	.	gene_id "OTTMUSG00000060054.3"; transcript_id "OTTMUST00000147023.2"; gene_type "protein_coding"; gene_name "Olfr78"; transcript_type "protein_coding"; transcript_name "RP23-327E18.1-001"; exon_number 1; exon_id "OTTMUSE00000778038.1"; protein_id "OTTMUSP00000076498.1";
chr7	havana	UTR	102752265	102753133	.	-	.	gene_id "OTTMUSG00000060054.3"; transcript_id "OTTMUST00000147023.2"; gene_type "protein_coding"; gene_name "Olfr78"; transcript_type "protein_coding"; transcript_name "RP23-327E18.1-001"; exon_number 2; exon_id "OTTMUSE00000778039.1"; protein_id "OTTMUSP00000076498.1";
chr7	havana	UTR	102746018	102746150	.	-	.	gene_id "OTTMUSG00000060054.3"; transcript_id "OTTMUST00000147023.2"; gene_type "protein_coding"; gene_name "Olfr78"; transcript_type "protein_coding"; transcript_name "RP23-327E18.1-001"; exon_number 3; exon_id "OTTMUSE00000745641.1"; protein_id "OTTMUSP00000076498.1";
chr7	havana	UTR	102740731	102742041	.	-	.	gene_id "OTTMUSG00000060054.3"; transcript_id "OTTMUST00000147023.2"; gene_type "protein_coding"; gene_name "Olfr78"; transcript_type "protein_coding"; transcript_name "RP23-327E18.1-001"; exon_number 4; exon_id "OTTMUSE00000745644.1"; protein_id "OTTMUSP00000076498.1";
chr7	havana	UTR	102743002	102743052	.	-	.	gene_id "OTTMUSG00000060054.3"; transcript_id "OTTMUST00000147023.2"; gene_type "protein_coding"; gene_name "Olfr78"; transcript_type "protein_coding"; transcript_name "RP23-327E18.1-001"; exon_number 4; exon_id "OTTMUSE00000745644.1"; protein_id "OTTMUSP00000076498.1";
chr7	havana	exon	102759310	102759471	.	-	.	gene_id "OTTMUSG00000060054.3"; transcript_id "OTTMUST00000147024.2"; gene_type "protein_coding"; gene_name "Olfr78"; transcript_type "protein_coding"; transcript_name "RP23-327E18.1-002"; exon_number 1; exon_id "OTTMUSE00000745645.1"; tag "alternative_5_UTR"; protein_id "OTTMUSP00000076499.1";
chr7	havana	exon	102746018	102746150	.	-	.	gene_id "OTTMUSG00000060054.3"; transcript_id "OTTMUST00000147024.2"; gene_type "protein_coding"; gene_name "Olfr78"; transcript_type "protein_coding"; transcript_name "RP23-327E18.1-002"; exon_number 2; exon_id "OTTMUSE00000745641.1"; tag "alternative_5_UTR"; protein_id "OTTMUSP00000076499.1";
chr7	havana	exon	102741386	102743052	.	-	.	gene_id "OTTMUSG00000060054.3"; transcript_id "OTTMUST00000147024.2"; gene_type "protein_coding"; gene_name "Olfr78"; transcript_type "protein_coding"; transcript_name "RP23-327E18.1-002"; exon_number 3; exon_id "OTTMUSE00000745643.1"; tag "alternative_5_UTR"; protein_id "OTTMUSP00000076499.1";
chr7	havana	CDS	102742042	102743001	.	-	0	gene_id "OTTMUSG00000060054.3"; transcript_id "OTTMUST00000147024.2"; gene_type "protein_coding"; gene_name "Olfr78"; transcript_type "protein_coding"; transcript_name "RP23-327E18.1-002"; exon_number 3; exon_id "OTTMUSE00000745643.1"; tag "alternative_5_UTR"; protein_id "OTTMUSP00000076499.1";
chr7	havana	start_codon	102742999	102743001	.	-	0	gene_id "OTTMUSG00000060054.3"; transcript_id "OTTMUST00000147024.2"; gene_type "protein_coding"; gene_name "Olfr78"; transcript_type "protein_coding"; transcript_name "RP23-327E18.1-002"; exon_number 3; exon_id "OTTMUSE00000745643.1"; tag "alternative_5_UTR"; protein_id "OTTMUSP00000076499.1";
chr7	havana	stop_codon	102742039	102742041	.	-	0	gene_id "OTTMUSG00000060054.3"; transcript_id "OTTMUST00000147024.2"; gene_type "protein_coding"; gene_name "Olfr78"; transcript_type "protein_coding"; transcript_name "RP23-327E18.1-002"; exon_number 3; exon_id "OTTMUSE00000745643.1"; tag "alternative_5_UTR"; protein_id "OTTMUSP00000076499.1";
chr7	havana	UTR	102759310	102759471	.	-	.	gene_id "OTTMUSG00000060054.3"; transcript_id "OTTMUST00000147024.2"; gene_type "protein_coding"; gene_name "Olfr78"; transcript_type "protein_coding"; transcript_name "RP23-327E18.1-002"; exon_number 1; exon_id "OTTMUSE00000745645.1"; tag "alternative_5_UTR"; protein_id "OTTMUSP00000076499.1";
chr7	havana	UTR	102746018	102746150	.	-	.	gene_id "OTTMUSG00000060054.3"; transcript_id "OTTMUST00000147024.2"; gene_type "protein_coding"; gene_name "Olfr78"; transcript_type "protein_coding"; transcript_name "RP23-327E18.1-002"; exon_number 2; exon_id "OTTMUSE00000745641.1"; tag "alternative_5_UTR"; protein_id "OTTMUSP00000076499.1";
chr7	havana	UTR	102741386	102742041	.	-	.	gene_id "OTTMUSG00000060054.3"; transcript_id "OTTMUST00000147024.2"; gene_type "protein_coding"; gene_name "Olfr78"; transcript_type "protein_coding"; transcript_name "RP23-327E18.1-002"; exon_number 3; exon_id "OTTMUSE00000745643.1"; tag "alternative_5_UTR"; protein_id "OTTMUSP00000076499.1";
chr7	havana	UTR	102743002	102743052	.	-	.	gene_id "OTTMUSG00000060054.3"; transcript_id "OTTMUST00000147024.2"; gene_type "protein_coding"; gene_name "Olfr78"; transcript_type "protein_coding"; transcript_name "RP23-327E18.1-002"; exon_number 3; exon_id "OTTMUSE00000745643.1"; tag "alternative_5_UTR"; protein_id "OTTMUSP00000076499.1";
chr7	havana	exon	102759310	102759395	.	-	.	gene_id "OTTMUSG00000060054.3"; transcript_id "OTTMUST00000147025.2"; gene_type "protein_coding"; gene_name "Olfr78"; transcript_type "processed_transcript"; transcript_name "RP23-327E18.1-003"; exon_number 1; exon_id "OTTMUSE00000778038.1";
chr7	havana	exon	102752265	102753133	.	-	.	gene_id "OTTMUSG00000060054.3"; transcript_id "OTTMUST00000147025.2"; gene_type "protein_coding"; gene_name "Olfr78"; transcript_type "processed_transcript"; transcript_name "RP23-327E18.1-003"; exon_number 2; exon_id "OTTMUSE00000778039.1";
chr7	havana	exon	102746018	102746150	.	-	.	gene_id "OTTMUSG00000060054.3"; transcript_id "OTTMUST00000147025.2"; gene_type "protein_coding"; gene_name "Olfr78"; transcript_type "processed_transcript"; transcript_name "RP23-327E18.1-003"; exon_number 3; exon_id "OTTMUSE00000745641.1";
chr7	havana	exon	102744170	102744476	.	-	.	gene_id "OTTMUSG00000060054.3"; transcript_id "OTTMUST00000147025.2"; gene_type "protein_coding"; gene_name "Olfr78"; transcript_type "processed_transcript"; transcript_name "RP23-327E18.1-003"; exon_number 4; exon_id "OTTMUSE00000745642.1";
chr7	havana	exon	102759310	102759366	.	-	.	gene_id "OTTMUSG00000060055.5"; transcript_id "OTTMUST00000147026.2"; gene_type "protein_coding"; gene_name "Olfr560"; transcript_type "protein_coding"; transcript_name "RP23-327E18.2-001"; exon_number 1; exon_id "OTTMUSE00000775444.1"; tag "RNA_Seq_supported_partial"; protein_id "OTTMUSP00000080100.1";
chr7	havana	exon	102751818	102753928	.	-	.	gene_id "OTTMUSG00000060055.5"; transcript_id "OTTMUST00000147026.2"; gene_type "protein_coding"; gene_name "Olfr560"; transcript_type "protein_coding"; transcript_name "RP23-327E18.2-001"; exon_number 2; exon_id "OTTMUSE00000775445.1"; tag "RNA_Seq_supported_partial"; protein_id "OTTMUSP00000080100.1";
chr7	havana	CDS	102752986	102753927	.	-	0	gene_id "OTTMUSG00000060055.5"; transcript_id "OTTMUST00000147026.2"; gene_type "protein_coding"; gene_name "Olfr560"; transcript_type "protein_coding"; transcript_name "RP23-327E18.2-001"; exon_number 2; exon_id "OTTMUSE00000775445.1"; tag "RNA_Seq_supported_partial"; protein_id "OTTMUSP00000080100.1";
chr7	havana	start_codon	102753925	102753927	.	-	0	gene_id "OTTMUSG00000060055.5"; transcript_id "OTTMUST00000147026.2"; gene_type "protein_coding"; gene_name "Olfr560"; transcript_type "protein_coding"; transcript_name "RP23-327E18.2-001"; exon_number 2; exon_id "OTTMUSE00000775445.1"; tag "RNA_Seq_supported_partial"; protein_id "OTTMUSP00000080100.1";
chr7	havana	stop_codon	102752983	102752985	.	-	0	gene_id "OTTMUSG00000060055.5"; transcript_id "OTTMUST00000147026.2"; gene_type "protein_coding"; gene_name "Olfr560"; transcript_type "protein_coding"; transcript_name "RP23-327E18.2-001"; exon_number 2; exon_id "OTTMUSE00000775445.1"; tag "RNA_Seq_supported_partial"; protein_id "OTTMUSP00000080100.1";
chr7	havana	UTR	102759310	102759366	.	-	.	gene_id "OTTMUSG00000060055.5"; transcript_id "OTTMUST00000147026.2"; gene_type "protein_coding"; gene_name "Olfr560"; transcript_type "protein_coding"; transcript_name "RP23-327E18.2-001"; exon_number 1; exon_id "OTTMUSE00000775444.1"; tag "RNA_Seq_supported_partial"; protein_id "OTTMUSP00000080100.1";
chr7	havana	UTR	102751818	102752985	.	-	.	gene_id "OTTMUSG00000060055.5"; transcript_id "OTTMUST00000147026.2"; gene_type "protein_coding"; gene_name "Olfr560"; transcript_type "protein_coding"; transcript_name "RP23-327E18.2-001"; exon_number 2; exon_id "OTTMUSE00000775445.1"; tag "RNA_Seq_supported_partial"; protein_id "OTTMUSP00000080100.1";
chr7	havana	UTR	102753928	102753928	.	-	.	gene_id "OTTMUSG00000060055.5"; transcript_id "OTTMUST00000147026.2"; gene_type "protein_coding"; gene_name "Olfr560"; transcript_type "protein_coding"; transcript_name "RP23-327E18.2-001"; exon_number 2; exon_id "OTTMUSE00000775445.1"; tag "RNA_Seq_supported_partial"; protein_id "OTTMUSP00000080100.1";
chr7	havana	exon	102759310	102759366	.	-	.	gene_id "OTTMUSG00000060055.5"; transcript_id "OTTMUST00000173212.2"; gene_type "protein_coding"; gene_name "Olfr560"; transcript_type "protein_coding"; transcript_name "RP23-327E18.2-002"; exon_number 1; exon_id "OTTMUSE00000842295.2"; tag "RNA_Seq_supported_partial"; protein_id "OTTMUSP00000088032.1";
chr7	havana	CDS	102759310	102759318	.	-	0	gene_id "OTTMUSG00000060055.5"; transcript_id "OTTMUST00000173212.2"; gene_type "protein_coding"; gene_name "Olfr560"; transcript_type "protein_coding"; transcript_name "RP23-327E18.2-002"; exon_number 1; exon_id "OTTMUSE00000842295.2"; tag "RNA_Seq_supported_partial"; protein_id "OTTMUSP00000088032.1";
chr7	havana	start_codon	102759316	102759318	.	-	0	gene_id "OTTMUSG00000060055.5"; transcript_id "OTTMUST00000173212.2"; gene_type "protein_coding"; gene_name "Olfr560"; transcript_type "protein_coding"; transcript_name "RP23-327E18.2-002"; exon_number 1; exon_id "OTTMUSE00000842295.2"; tag "RNA_Seq_supported_partial"; protein_id "OTTMUSP00000088032.1";
chr7	havana	exon	102751818	102753912	.	-	.	gene_id "OTTMUSG00000060055.5"; transcript_id "OTTMUST00000173212.2"; gene_type "protein_coding"; gene_name "Olfr560"; transcript_type "protein_coding"; transcript_name "RP23-327E18.2-002"; exon_number 2; exon_id "OTTMUSE00000842294.2"; tag "RNA_Seq_supported_partial"; protein_id "OTTMUSP00000088032.1";
chr7	havana	CDS	102752986	102753912	.	-	0	gene_id "OTTMUSG00000060055.5"; transcript_id "OTTMUST00000173212.2"; gene_type "protein_coding"; gene_name "Olfr560"; transcript_type "protein_coding"; transcript_name "RP23-327E18.2-002"; exon_number 2; exon_id "OTTMUSE00000842294.2"; tag "RNA_Seq_supported_partial"; protein_id "OTTMUSP00000088032.1";
chr7	havana	stop_codon	102752983	102752985	.	-	0	gene_id "OTTMUSG00000060055.5"; transcript_id "OTTMUST00000173212.2"; gene_type "protein_coding"; gene_name "Olfr560"; transcript_type "protein_coding"; transcript_name "RP23-327E18.2-002"; exon_number 2; exon_id "OTTMUSE00000842294.2"; tag "RNA_Seq_supported_partial"; protein_id "OTTMUSP00000088032.1";
chr7	havana	UTR	102759319	102759366	.	-	.	gene_id "OTTMUSG00000060055.5"; transcript_id "OTTMUST00000173212.2"; gene_type "protein_coding"; gene_name "Olfr560"; transcript_type "protein_coding"; transcript_name "RP23-327E18.2-002"; exon_number 1; exon_id "OTTMUSE00000842295.2"; tag "RNA_Seq_supported_partial"; protein_id "OTTMUSP00000088032.1";
chr7	havana	UTR	102751818	102752985	.	-	.	gene_id "OTTMUSG00000060055.5"; transcript_id "OTTMUST00000173212.2"; gene_type "protein_coding"; gene_name "Olfr560"; transcript_type "protein_coding"; transcript_name "RP23-327E18.2-002"; exon_number 2; exon_id "OTTMUSE00000842294.2"; tag "RNA_Seq_supported_partial"; protein_id "OTTMUSP00000088032.1";
chr7	havana	exon	102759310	102759366	.	-	.	gene_id "OTTMUSG00000060055.5"; transcript_id "OTTMUST00000182077.1"; gene_type "protein_coding"; gene_name "Olfr560"; transcript_type "protein_coding"; transcript_name "RP23-327E18.2-003"; exon_number 1; exon_id "OTTMUSE00000775444.1"; tag "alternative_5_UTR"; tag "RNA_Seq_supported_partial"; protein_id "OTTMUSP00000091992.1";
chr7	havana	exon	102757253	102758407	.	-	.	gene_id "OTTMUSG00000060055.5"; transcript_id "OTTMUST00000182077.1"; gene_type "protein_coding"; gene_name "Olfr560"; transcript_type "protein_coding"; transcript_name "RP23-327E18.2-003"; exon_number 2; exon_id "OTTMUSE00000873974.1"; tag "alternative_5_UTR"; tag "RNA_Seq_supported_partial"; protein_id "OTTMUSP00000091992.1";
chr7	havana	exon	102751818	102753928	.	-	.	gene_id "OTTMUSG00000060055.5"; transcript_id "OTTMUST00000182077.1"; gene_type "protein_coding"; gene_name "Olfr560"; transcript_type "protein_coding"; transcript_name "RP23-327E18.2-003"; exon_number 3; exon_id "OTTMUSE00000775445.1"; tag "alternative_5_UTR"; tag "RNA_Seq_supported_partial"; protein_id "OTTMUSP00000091992.1";
chr7	havana	CDS	102752986	102753927	.	-	0	gene_id "OTTMUSG00000060055.5"; transcript_id "OTTMUST00000182077.1"; gene_type "protein_coding"; gene_name "Olfr560"; transcript_type "protein_coding"; transcript_name "RP23-327E18.2-003"; exon_number 3; exon_id "OTTMUSE00000775445.1"; tag "alternative_5_UTR"; tag "RNA_Seq_supported_partial"; protein_id "OTTMUSP00000091992.1";
chr7	havana	start_codon	102753925	102753927	.	-	0	gene_id "OTTMUSG00000060055.5"; transcript_id "OTTMUST00000182077.1"; gene_type "protein_coding"; gene_name "Olfr560"; transcript_type "protein_coding"; transcript_name "RP23-327E18.2-003"; exon_number 3; exon_id "OTTMUSE00000775445.1"; tag "alternative_5_UTR"; tag "RNA_Seq_supported_partial"; protein_id "OTTMUSP00000091992.1";
chr7	havana	stop_codon	102752983	102752985	.	-	0	gene_id "OTTMUSG00000060055.5"; transcript_id "OTTMUST00000182077.1"; gene_type "protein_coding"; gene_name "Olfr560"; transcript_type "protein_coding"; transcript_name "RP23-327E18.2-003"; exon_number 3; exon_id "OTTMUSE00000775445.1"; tag "alternative_5_UTR"; tag "RNA_Seq_supported_partial"; protein_id "OTTMUSP00000091992.1";
chr7	havana	UTR	102759310	102759366	.	-	.	gene_id "OTTMUSG00000060055.5"; transcript_id "OTTMUST00000182077.1"; gene_type "protein_coding"; gene_name "Olfr560"; transcript_type "protein_coding"; transcript_name "RP23-327E18.2-003"; exon_number 1; exon_id "OTTMUSE00000775444.1"; tag "alternative_5_UTR"; tag "RNA_Seq_supported_partial"; protein_id "OTTMUSP00000091992.1";
chr7	havana	UTR	102757253	102758407	.	-	.	gene_id "OTTMUSG00000060055.5"; transcript_id "OTTMUST00000182077.1"; gene_type "protein_coding"; gene_name "Olfr560"; transcript_type "protein_coding"; transcript_name "RP23-327E18.2-003"; exon_number 2; exon_id "OTTMUSE00000873974.1"; tag "alternative_5_UTR"; tag "RNA_Seq_supported_partial"; protein_id "OTTMUSP00000091992.1";
chr7	havana	UTR	102751818	102752985	.	-	.	gene_id "OTTMUSG00000060055.5"; transcript_id "OTTMUST00000182077.1"; gene_type "protein_coding"; gene_name "Olfr560"; transcript_type "protein_coding"; transcript_name "RP23-327E18.2-003"; exon_number 3; exon_id "OTTMUSE00000775445.1"; tag "alternative_5_UTR"; tag "RNA_Seq_supported_partial"; protein_id "OTTMUSP00000091992.1";
chr7	havana	UTR	102753928	102753928	.	-	.	gene_id "OTTMUSG00000060055.5"; transcript_id "OTTMUST00000182077.1"; gene_type "protein_coding"; gene_name "Olfr560"; transcript_type "protein_coding"; transcript_name "RP23-327E18.2-003"; exon_number 3; exon_id "OTTMUSE00000775445.1"; tag "alternative_5_UTR"; tag "RNA_Seq_supported_partial"; protein_id "OTTMUSP00000091992.1";
chr7	havana	exon	102771221	102771342	.	+	.	gene_id "OTTMUSG00000060056.2"; transcript_id "OTTMUST00000147027.2"; gene_type "protein_coding"; gene_name "Olfr561"; transcript_type "protein_coding"; transcript_name "RP23-327E18.3-001"; exon_number 1; exon_id "OTTMUSE00000776983.1"; tag "RNA_Seq_supported_partial"; protein_id "OTTMUSP00000080725.1";
chr7	havana	exon	102774482	102776857	.	+	.	gene_id "OTTMUSG00000060056.2"; transcript_id "OTTMUST00000147027.2"; gene_type "protein_coding"; gene_name "Olfr561"; transcript_type "protein_coding"; transcript_name "RP23-327E18.3-001"; exon_number 2; exon_id "OTTMUSE00000776984.1"; tag "RNA_Seq_supported_partial"; protein_id "OTTMUSP00000080725.1";
chr7	havana	CDS	102774526	102775467	.	+	0	gene_id "OTTMUSG00000060056.2"; transcript_id "OTTMUST00000147027.2"; gene_type "protein_coding"; gene_name "Olfr561"; transcript_type "protein_coding"; transcript_name "RP23-327E18.3-001"; exon_number 2; exon_id "OTTMUSE00000776984.1"; tag "RNA_Seq_supported_partial"; protein_id "OTTMUSP00000080725.1";
chr7	havana	start_codon	102774526	102774528	.	+	0	gene_id "OTTMUSG00000060056.2"; transcript_id "OTTMUST00000147027.2"; gene_type "protein_coding"; gene_name "Olfr561"; transcript_type "protein_coding"; transcript_name "RP23-327E18.3-001"; exon_number 2; exon_id "OTTMUSE00000776984.1"; tag "RNA_Seq_supported_partial"; protein_id "OTTMUSP00000080725.1";
chr7	havana	stop_codon	102775468	102775470	.	+	0	gene_id "OTTMUSG00000060056.2"; transcript_id "OTTMUST00000147027.2"; gene_type "protein_coding"; gene_name "Olfr561"; transcript_type "protein_coding"; transcript_name "RP23-327E18.3-001"; exon_number 2; exon_id "OTTMUSE00000776984.1"; tag "RNA_Seq_supported_partial"; protein_id "OTTMUSP00000080725.1";
chr7	havana	UTR	102771221	102771342	.	+	.	gene_id "OTTMUSG00000060056.2"; transcript_id "OTTMUST00000147027.2"; gene_type "protein_coding"; gene_name "Olfr561"; transcript_type "protein_coding"; transcript_name "RP23-327E18.3-001"; exon_number 1; exon_id "OTTMUSE00000776983.1"; tag "RNA_Seq_supported_partial"; protein_id "OTTMUSP00000080725.1";
chr7	havana	UTR	102774482	102774525	.	+	.	gene_id "OTTMUSG00000060056.2"; transcript_id "OTTMUST00000147027.2"; gene_type "protein_coding"; gene_name "Olfr561"; transcript_type "protein_coding"; transcript_name "RP23-327E18.3-001"; exon_number 2; exon_id "OTTMUSE00000776984.1"; tag "RNA_Seq_supported_partial"; protein_id "OTTMUSP00000080725.1";
chr7	havana	UTR	102775468	102776857	.	+	.	gene_id "OTTMUSG00000060056.2"; transcript_id "OTTMUST00000147027.2"; gene_type "protein_coding"; gene_name "Olfr561"; transcript_type "protein_coding"; transcript_name "RP23-327E18.3-001"; exon_number 2; exon_id "OTTMUSE00000776984.1"; tag "RNA_Seq_supported_partial"; protein_id "OTTMUSP00000080725.1";
chr7	havana	exon	102781478	102782428	.	+	.	gene_id "OTTMUSG00000060057.1"; transcript_id "OTTMUST00000147028.1"; gene_type "polymorphic_pseudogene"; gene_name "Olfr562-ps1"; transcript_type "polymorphic_pseudogene"; transcript_name "RP23-327E18.4-001"; exon_number 1; exon_id "OTTMUSE00000745648.1"; protein_id "OTTMUSP00000076502.1";
chr7	havana	CDS	102781478	102782425	.	+	0	gene_id "OTTMUSG00000060057.1"; transcript_id "OTTMUST00000147028.1"; gene_type "polymorphic_pseudogene"; gene_name "Olfr562-ps1"; transcript_type "polymorphic_pseudogene"; transcript_name "RP23-327E18.4-001"; exon_number 1; exon_id "OTTMUSE00000745648.1"; protein_id "OTTMUSP00000076502.1";
chr7	havana	start_codon	102781478	102781480	.	+	0	gene_id "OTTMUSG00000060057.1"; transcript_id "OTTMUST00000147028.1"; gene_type "polymorphic_pseudogene"; gene_name "Olfr562-ps1"; transcript_type "polymorphic_pseudogene"; transcript_name "RP23-327E18.4-001"; exon_number 1; exon_id "OTTMUSE00000745648.1"; protein_id "OTTMUSP00000076502.1";
chr7	havana	stop_codon	102782426	102782428	.	+	0	gene_id "OTTMUSG00000060057.1"; transcript_id "OTTMUST00000147028.1"; gene_type "polymorphic_pseudogene"; gene_name "Olfr562-ps1"; transcript_type "polymorphic_pseudogene"; transcript_name "RP23-327E18.4-001"; exon_number 1; exon_id "OTTMUSE00000745648.1"; protein_id "OTTMUSP00000076502.1";
chr7	havana	UTR	102782426	102782428	.	+	.	gene_id "OTTMUSG00000060057.1"; transcript_id "OTTMUST00000147028.1"; gene_type "polymorphic_pseudogene"; gene_name "Olfr562-ps1"; transcript_type "polymorphic_pseudogene"; transcript_name "RP23-327E18.4-001"; exon_number 1; exon_id "OTTMUSE00000745648.1"; protein_id "OTTMUSP00000076502.1";
chr7	havana	exon	102791250	102791559	.	+	.	gene_id "OTTMUSG00000060058.1"; transcript_id "OTTMUST00000147029.1"; gene_type "unprocessed_pseudogene"; gene_name "Olfr563-ps1"; transcript_type "unprocessed_pseudogene"; transcript_name "RP23-327E18.5-001"; exon_number 1; exon_id "OTTMUSE00000745650.1";
chr7	havana	exon	102791778	102792340	.	+	.	gene_id "OTTMUSG00000060058.1"; transcript_id "OTTMUST00000147029.1"; gene_type "unprocessed_pseudogene"; gene_name "Olfr563-ps1"; transcript_type "unprocessed_pseudogene"; transcript_name "RP23-327E18.5-001"; exon_number 2; exon_id "OTTMUSE00000745649.1";
chr7	havana	exon	102803480	102804430	.	+	.	gene_id "OTTMUSG00000060059.1"; transcript_id "OTTMUST00000147030.1"; gene_type "protein_coding"; gene_name "Olfr564"; transcript_type "protein_coding"; transcript_name "RP23-327E18.6-001"; exon_number 1; exon_id "OTTMUSE00000745651.1"; protein_id "OTTMUSP00000076503.1";
chr7	havana	CDS	102803480	102804427	.	+	0	gene_id "OTTMUSG00000060059.1"; transcript_id "OTTMUST00000147030.1"; gene_type "protein_coding"; gene_name "Olfr564"; transcript_type "protein_coding"; transcript_name "RP23-327E18.6-001"; exon_number 1; exon_id "OTTMUSE00000745651.1"; protein_id "OTTMUSP00000076503.1";
chr7	havana	start_codon	102803480	102803482	.	+	0	gene_id "OTTMUSG00000060059.1"; transcript_id "OTTMUST00000147030.1"; gene_type "protein_coding"; gene_name "Olfr564"; transcript_type "protein_coding"; transcript_name "RP23-327E18.6-001"; exon_number 1; exon_id "OTTMUSE00000745651.1"; protein_id "OTTMUSP00000076503.1";
chr7	havana	stop_codon	102804428	102804430	.	+	0	gene_id "OTTMUSG00000060059.1"; transcript_id "OTTMUST00000147030.1"; gene_type "protein_coding"; gene_name "Olfr564"; transcript_type "protein_coding"; transcript_name "RP23-327E18.6-001"; exon_number 1; exon_id "OTTMUSE00000745651.1"; protein_id "OTTMUSP00000076503.1";
chr7	havana	UTR	102804428	102804430	.	+	.	gene_id "OTTMUSG00000060059.1"; transcript_id "OTTMUST00000147030.1"; gene_type "protein_coding"; gene_name "Olfr564"; transcript_type "protein_coding"; transcript_name "RP23-327E18.6-001"; exon_number 1; exon_id "OTTMUSE00000745651.1"; protein_id "OTTMUSP00000076503.1";
chr7	havana	exon	102817552	102818495	.	-	.	gene_id "OTTMUSG00000060060.1"; transcript_id "OTTMUST00000147031.1"; gene_type "unprocessed_pseudogene"; gene_name "Olfr565-ps1"; transcript_type "unprocessed_pseudogene"; transcript_name "RP23-327E18.7-001"; exon_number 1; exon_id "OTTMUSE00000745652.1";
chr7	havana	exon	102858682	102858755	.	-	.	gene_id "OTTMUSG00000060061.2"; transcript_id "OTTMUST00000155222.1"; gene_type "protein_coding"; gene_name "Olfr566"; transcript_type "protein_coding"; transcript_name "RP23-327E18.8-002"; exon_number 1; exon_id "OTTMUSE00000775631.1"; tag "RNA_Seq_supported_partial"; protein_id "OTTMUSP00000080175.1";
chr7	havana	exon	102855337	102857302	.	-	.	gene_id "OTTMUSG00000060061.2"; transcript_id "OTTMUST00000155222.1"; gene_type "protein_coding"; gene_name "Olfr566"; transcript_type "protein_coding"; transcript_name "RP23-327E18.8-002"; exon_number 2; exon_id "OTTMUSE00000775632.1"; tag "RNA_Seq_supported_partial"; protein_id "OTTMUSP00000080175.1";
chr7	havana	CDS	102856324	102857280	.	-	0	gene_id "OTTMUSG00000060061.2"; transcript_id "OTTMUST00000155222.1"; gene_type "protein_coding"; gene_name "Olfr566"; transcript_type "protein_coding"; transcript_name "RP23-327E18.8-002"; exon_number 2; exon_id "OTTMUSE00000775632.1"; tag "RNA_Seq_supported_partial"; protein_id "OTTMUSP00000080175.1";
chr7	havana	start_codon	102857278	102857280	.	-	0	gene_id "OTTMUSG00000060061.2"; transcript_id "OTTMUST00000155222.1"; gene_type "protein_coding"; gene_name "Olfr566"; transcript_type "protein_coding"; transcript_name "RP23-327E18.8-002"; exon_number 2; exon_id "OTTMUSE00000775632.1"; tag "RNA_Seq_supported_partial"; protein_id "OTTMUSP00000080175.1";
chr7	havana	stop_codon	102856321	102856323	.	-	0	gene_id "OTTMUSG00000060061.2"; transcript_id "OTTMUST00000155222.1"; gene_type "protein_coding"; gene_name "Olfr566"; transcript_type "protein_coding"; transcript_name "RP23-327E18.8-002"; exon_number 2; exon_id "OTTMUSE00000775632.1"; tag "RNA_Seq_supported_partial"; protein_id "OTTMUSP00000080175.1";
chr7	havana	UTR	102858682	102858755	.	-	.	gene_id "OTTMUSG00000060061.2"; transcript_id "OTTMUST00000155222.1"; gene_type "protein_coding"; gene_name "Olfr566"; transcript_type "protein_coding"; transcript_name "RP23-327E18.8-002"; exon_number 1; exon_id "OTTMUSE00000775631.1"; tag "RNA_Seq_supported_partial"; protein_id "OTTMUSP00000080175.1";
chr7	havana	UTR	102855337	102856323	.	-	.	gene_id "OTTMUSG00000060061.2"; transcript_id "OTTMUST00000155222.1"; gene_type "protein_coding"; gene_name "Olfr566"; transcript_type "protein_coding"; transcript_name "RP23-327E18.8-002"; exon_number 2; exon_id "OTTMUSE00000775632.1"; tag "RNA_Seq_supported_partial"; protein_id "OTTMUSP00000080175.1";
chr7	havana	UTR	102857281	102857302	.	-	.	gene_id "OTTMUSG00000060061.2"; transcript_id "OTTMUST00000155222.1"; gene_type "protein_coding"; gene_name "Olfr566"; transcript_type "protein_coding"; transcript_name "RP23-327E18.8-002"; exon_number 2; exon_id "OTTMUSE00000775632.1"; tag "RNA_Seq_supported_partial"; protein_id "OTTMUSP00000080175.1";
chr7	havana	exon	102858682	102858765	.	-	.	gene_id "OTTMUSG00000060061.2"; transcript_id "OTTMUST00000147032.1"; gene_type "protein_coding"; gene_name "Olfr566"; transcript_type "protein_coding"; transcript_name "RP23-327E18.8-001"; exon_number 1; exon_id "OTTMUSE00000745653.1"; tag "RNA_Seq_supported_partial"; protein_id "OTTMUSP00000076504.1";
chr7	havana	exon	102856321	102857302	.	-	.	gene_id "OTTMUSG00000060061.2"; transcript_id "OTTMUST00000147032.1"; gene_type "protein_coding"; gene_name "Olfr566"; transcript_type "protein_coding"; transcript_name "RP23-327E18.8-001"; exon_number 2; exon_id "OTTMUSE00000745654.1"; tag "RNA_Seq_supported_partial"; protein_id "OTTMUSP00000076504.1";
chr7	havana	CDS	102856324	102857280	.	-	0	gene_id "OTTMUSG00000060061.2"; transcript_id "OTTMUST00000147032.1"; gene_type "protein_coding"; gene_name "Olfr566"; transcript_type "protein_coding"; transcript_name "RP23-327E18.8-001"; exon_number 2; exon_id "OTTMUSE00000745654.1"; tag "RNA_Seq_supported_partial"; protein_id "OTTMUSP00000076504.1";
chr7	havana	start_codon	102857278	102857280	.	-	0	gene_id "OTTMUSG00000060061.2"; transcript_id "OTTMUST00000147032.1"; gene_type "protein_coding"; gene_name "Olfr566"; transcript_type "protein_coding"; transcript_name "RP23-327E18.8-001"; exon_number 2; exon_id "OTTMUSE00000745654.1"; tag "RNA_Seq_supported_partial"; protein_id "OTTMUSP00000076504.1";
chr7	havana	stop_codon	102856321	102856323	.	-	0	gene_id "OTTMUSG00000060061.2"; transcript_id "OTTMUST00000147032.1"; gene_type "protein_coding"; gene_name "Olfr566"; transcript_type "protein_coding"; transcript_name "RP23-327E18.8-001"; exon_number 2; exon_id "OTTMUSE00000745654.1"; tag "RNA_Seq_supported_partial"; protein_id "OTTMUSP00000076504.1";
chr7	havana	UTR	102858682	102858765	.	-	.	gene_id "OTTMUSG00000060061.2"; transcript_id "OTTMUST00000147032.1"; gene_type "protein_coding"; gene_name "Olfr566"; transcript_type "protein_coding"; transcript_name "RP23-327E18.8-001"; exon_number 1; exon_id "OTTMUSE00000745653.1"; tag "RNA_Seq_supported_partial"; protein_id "OTTMUSP00000076504.1";
chr7	havana	UTR	102856321	102856323	.	-	.	gene_id "OTTMUSG00000060061.2"; transcript_id "OTTMUST00000147032.1"; gene_type "protein_coding"; gene_name "Olfr566"; transcript_type "protein_coding"; transcript_name "RP23-327E18.8-001"; exon_number 2; exon_id "OTTMUSE00000745654.1"; tag "RNA_Seq_supported_partial"; protein_id "OTTMUSP00000076504.1";
chr7	havana	UTR	102857281	102857302	.	-	.	gene_id "OTTMUSG00000060061.2"; transcript_id "OTTMUST00000147032.1"; gene_type "protein_coding"; gene_name "Olfr566"; transcript_type "protein_coding"; transcript_name "RP23-327E18.8-001"; exon_number 2; exon_id "OTTMUSE00000745654.1"; tag "RNA_Seq_supported_partial"; protein_id "OTTMUSP00000076504.1";
chr7	havana	exon	102861160	102861292	.	-	.	gene_id "OTTMUSG00000061063.1"; transcript_id "OTTMUST00000149184.1"; gene_type "unprocessed_pseudogene"; gene_name "RP23-327E18.14"; transcript_type "unprocessed_pseudogene"; transcript_name "RP23-327E18.14-001"; exon_number 1; exon_id "OTTMUSE00000752803.1";
chr7	havana	exon	102863922	102864778	.	-	.	gene_id "OTTMUSG00000060103.1"; transcript_id "OTTMUST00000147107.1"; gene_type "unprocessed_pseudogene"; gene_name "Olfr567-ps1"; transcript_type "unprocessed_pseudogene"; transcript_name "RP23-327E18.9-001"; exon_number 1; exon_id "OTTMUSE00000745875.1";
chr7	havana	exon	102877122	102878063	.	+	.	gene_id "OTTMUSG00000060104.2"; transcript_id "OTTMUST00000147108.2"; gene_type "protein_coding"; gene_name "Olfr568"; transcript_type "protein_coding"; transcript_name "RP23-327E18.10-001"; exon_number 1; exon_id "OTTMUSE00000776985.1"; protein_id "OTTMUSP00000080726.1";
chr7	havana	CDS	102877122	102878060	.	+	0	gene_id "OTTMUSG00000060104.2"; transcript_id "OTTMUST00000147108.2"; gene_type "protein_coding"; gene_name "Olfr568"; transcript_type "protein_coding"; transcript_name "RP23-327E18.10-001"; exon_number 1; exon_id "OTTMUSE00000776985.1"; protein_id "OTTMUSP00000080726.1";
chr7	havana	start_codon	102877122	102877124	.	+	0	gene_id "OTTMUSG00000060104.2"; transcript_id "OTTMUST00000147108.2"; gene_type "protein_coding"; gene_name "Olfr568"; transcript_type "protein_coding"; transcript_name "RP23-327E18.10-001"; exon_number 1; exon_id "OTTMUSE00000776985.1"; protein_id "OTTMUSP00000080726.1";
chr7	havana	stop_codon	102878061	102878063	.	+	0	gene_id "OTTMUSG00000060104.2"; transcript_id "OTTMUST00000147108.2"; gene_type "protein_coding"; gene_name "Olfr568"; transcript_type "protein_coding"; transcript_name "RP23-327E18.10-001"; exon_number 1; exon_id "OTTMUSE00000776985.1"; protein_id "OTTMUSP00000080726.1";
chr7	havana	UTR	102878061	102878063	.	+	.	gene_id "OTTMUSG00000060104.2"; transcript_id "OTTMUST00000147108.2"; gene_type "protein_coding"; gene_name "Olfr568"; transcript_type "protein_coding"; transcript_name "RP23-327E18.10-001"; exon_number 1; exon_id "OTTMUSE00000776985.1"; protein_id "OTTMUSP00000080726.1";
chr7	havana	exon	102890630	102890882	.	-	.	gene_id "OTTMUSG00000060105.2"; transcript_id "OTTMUST00000147109.2"; gene_type "protein_coding"; gene_name "Olfr569"; transcript_type "protein_coding"; transcript_name "RP23-327E18.11-001"; exon_number 1; exon_id "OTTMUSE00000775634.1"; tag "RNA_Seq_supported_partial"; protein_id "OTTMUSP00000080176.1";
chr7	havana	exon	102883709	102888196	.	-	.	gene_id "OTTMUSG00000060105.2"; transcript_id "OTTMUST00000147109.2"; gene_type "protein_coding"; gene_name "Olfr569"; transcript_type "protein_coding"; transcript_name "RP23-327E18.11-001"; exon_number 2; exon_id "OTTMUSE00000775633.1"; tag "RNA_Seq_supported_partial"; protein_id "OTTMUSP00000080176.1";
chr7	havana	CDS	102887210	102888151	.	-	0	gene_id "OTTMUSG00000060105.2"; transcript_id "OTTMUST00000147109.2"; gene_type "protein_coding"; gene_name "Olfr569"; transcript_type "protein_coding"; transcript_name "RP23-327E18.11-001"; exon_number 2; exon_id "OTTMUSE00000775633.1"; tag "RNA_Seq_supported_partial"; protein_id "OTTMUSP00000080176.1";
chr7	havana	start_codon	102888149	102888151	.	-	0	gene_id "OTTMUSG00000060105.2"; transcript_id "OTTMUST00000147109.2"; gene_type "protein_coding"; gene_name "Olfr569"; transcript_type "protein_coding"; transcript_name "RP23-327E18.11-001"; exon_number 2; exon_id "OTTMUSE00000775633.1"; tag "RNA_Seq_supported_partial"; protein_id "OTTMUSP00000080176.1";
chr7	havana	stop_codon	102887207	102887209	.	-	0	gene_id "OTTMUSG00000060105.2"; transcript_id "OTTMUST00000147109.2"; gene_type "protein_coding"; gene_name "Olfr569"; transcript_type "protein_coding"; transcript_name "RP23-327E18.11-001"; exon_number 2; exon_id "OTTMUSE00000775633.1"; tag "RNA_Seq_supported_partial"; protein_id "OTTMUSP00000080176.1";
chr7	havana	UTR	102890630	102890882	.	-	.	gene_id "OTTMUSG00000060105.2"; transcript_id "OTTMUST00000147109.2"; gene_type "protein_coding"; gene_name "Olfr569"; transcript_type "protein_coding"; transcript_name "RP23-327E18.11-001"; exon_number 1; exon_id "OTTMUSE00000775634.1"; tag "RNA_Seq_supported_partial"; protein_id "OTTMUSP00000080176.1";
chr7	havana	UTR	102883709	102887209	.	-	.	gene_id "OTTMUSG00000060105.2"; transcript_id "OTTMUST00000147109.2"; gene_type "protein_coding"; gene_name "Olfr569"; transcript_type "protein_coding"; transcript_name "RP23-327E18.11-001"; exon_number 2; exon_id "OTTMUSE00000775633.1"; tag "RNA_Seq_supported_partial"; protein_id "OTTMUSP00000080176.1";
chr7	havana	UTR	102888152	102888196	.	-	.	gene_id "OTTMUSG00000060105.2"; transcript_id "OTTMUST00000147109.2"; gene_type "protein_coding"; gene_name "Olfr569"; transcript_type "protein_coding"; transcript_name "RP23-327E18.11-001"; exon_number 2; exon_id "OTTMUSE00000775633.1"; tag "RNA_Seq_supported_partial"; protein_id "OTTMUSP00000080176.1";
chr7	havana	exon	102894577	102894623	.	+	.	gene_id "OTTMUSG00000060106.2"; transcript_id "OTTMUST00000147110.2"; gene_type "protein_coding"; gene_name "Olfr570"; transcript_type "protein_coding"; transcript_name "RP23-327E18.12-001"; exon_number 1; exon_id "OTTMUSE00000776987.1"; tag "RNA_Seq_supported_partial"; protein_id "OTTMUSP00000080727.1";
chr7	havana	exon	102900335	102901710	.	+	.	gene_id "OTTMUSG00000060106.2"; transcript_id "OTTMUST00000147110.2"; gene_type "protein_coding"; gene_name "Olfr570"; transcript_type "protein_coding"; transcript_name "RP23-327E18.12-001"; exon_number 2; exon_id "OTTMUSE00000776986.1"; tag "RNA_Seq_supported_partial"; protein_id "OTTMUSP00000080727.1";
chr7	havana	CDS	102900369	102901304	.	+	0	gene_id "OTTMUSG00000060106.2"; transcript_id "OTTMUST00000147110.2"; gene_type "protein_coding"; gene_name "Olfr570"; transcript_type "protein_coding"; transcript_name "RP23-327E18.12-001"; exon_number 2; exon_id "OTTMUSE00000776986.1"; tag "RNA_Seq_supported_partial"; protein_id "OTTMUSP00000080727.1";
chr7	havana	start_codon	102900369	102900371	.	+	0	gene_id "OTTMUSG00000060106.2"; transcript_id "OTTMUST00000147110.2"; gene_type "protein_coding"; gene_name "Olfr570"; transcript_type "protein_coding"; transcript_name "RP23-327E18.12-001"; exon_number 2; exon_id "OTTMUSE00000776986.1"; tag "RNA_Seq_supported_partial"; protein_id "OTTMUSP00000080727.1";
chr7	havana	stop_codon	102901305	102901307	.	+	0	gene_id "OTTMUSG00000060106.2"; transcript_id "OTTMUST00000147110.2"; gene_type "protein_coding"; gene_name "Olfr570"; transcript_type "protein_coding"; transcript_name "RP23-327E18.12-001"; exon_number 2; exon_id "OTTMUSE00000776986.1"; tag "RNA_Seq_supported_partial"; protein_id "OTTMUSP00000080727.1";
chr7	havana	UTR	102894577	102894623	.	+	.	gene_id "OTTMUSG00000060106.2"; transcript_id "OTTMUST00000147110.2"; gene_type "protein_coding"; gene_name "Olfr570"; transcript_type "protein_coding"; transcript_name "RP23-327E18.12-001"; exon_number 1; exon_id "OTTMUSE00000776987.1"; tag "RNA_Seq_supported_partial"; protein_id "OTTMUSP00000080727.1";
chr7	havana	UTR	102900335	102900368	.	+	.	gene_id "OTTMUSG00000060106.2"; transcript_id "OTTMUST00000147110.2"; gene_type "protein_coding"; gene_name "Olfr570"; transcript_type "protein_coding"; transcript_name "RP23-327E18.12-001"; exon_number 2; exon_id "OTTMUSE00000776986.1"; tag "RNA_Seq_supported_partial"; protein_id "OTTMUSP00000080727.1";
chr7	havana	UTR	102901305	102901710	.	+	.	gene_id "OTTMUSG00000060106.2"; transcript_id "OTTMUST00000147110.2"; gene_type "protein_coding"; gene_name "Olfr570"; transcript_type "protein_coding"; transcript_name "RP23-327E18.12-001"; exon_number 2; exon_id "OTTMUSE00000776986.1"; tag "RNA_Seq_supported_partial"; protein_id "OTTMUSP00000080727.1";
chr7	havana	exon	102917148	102917510	.	-	.	gene_id "OTTMUSG00000060107.2"; transcript_id "OTTMUST00000147111.2"; gene_type "protein_coding"; gene_name "Olfr571"; transcript_type "protein_coding"; transcript_name "RP23-327E18.13-001"; exon_number 1; exon_id "OTTMUSE00000775636.1"; tag "RNA_Seq_supported_partial"; protein_id "OTTMUSP00000080177.1";
chr7	havana	exon	102905223	102909858	.	-	.	gene_id "OTTMUSG00000060107.2"; transcript_id "OTTMUST00000147111.2"; gene_type "protein_coding"; gene_name "Olfr571"; transcript_type "protein_coding"; transcript_name "RP23-327E18.13-001"; exon_number 2; exon_id "OTTMUSE00000775637.1"; tag "RNA_Seq_supported_partial"; protein_id "OTTMUSP00000080177.1";
chr7	havana	CDS	102908872	102909837	.	-	0	gene_id "OTTMUSG00000060107.2"; transcript_id "OTTMUST00000147111.2"; gene_type "protein_coding"; gene_name "Olfr571"; transcript_type "protein_coding"; transcript_name "RP23-327E18.13-001"; exon_number 2; exon_id "OTTMUSE00000775637.1"; tag "RNA_Seq_supported_partial"; protein_id "OTTMUSP00000080177.1";
chr7	havana	start_codon	102909835	102909837	.	-	0	gene_id "OTTMUSG00000060107.2"; transcript_id "OTTMUST00000147111.2"; gene_type "protein_coding"; gene_name "Olfr571"; transcript_type "protein_coding"; transcript_name "RP23-327E18.13-001"; exon_number 2; exon_id "OTTMUSE00000775637.1"; tag "RNA_Seq_supported_partial"; protein_id "OTTMUSP00000080177.1";
chr7	havana	stop_codon	102908869	102908871	.	-	0	gene_id "OTTMUSG00000060107.2"; transcript_id "OTTMUST00000147111.2"; gene_type "protein_coding"; gene_name "Olfr571"; transcript_type "protein_coding"; transcript_name "RP23-327E18.13-001"; exon_number 2; exon_id "OTTMUSE00000775637.1"; tag "RNA_Seq_supported_partial"; protein_id "OTTMUSP00000080177.1";
chr7	havana	UTR	102917148	102917510	.	-	.	gene_id "OTTMUSG00000060107.2"; transcript_id "OTTMUST00000147111.2"; gene_type "protein_coding"; gene_name "Olfr571"; transcript_type "protein_coding"; transcript_name "RP23-327E18.13-001"; exon_number 1; exon_id "OTTMUSE00000775636.1"; tag "RNA_Seq_supported_partial"; protein_id "OTTMUSP00000080177.1";
chr7	havana	UTR	102905223	102908871	.	-	.	gene_id "OTTMUSG00000060107.2"; transcript_id "OTTMUST00000147111.2"; gene_type "protein_coding"; gene_name "Olfr571"; transcript_type "protein_coding"; transcript_name "RP23-327E18.13-001"; exon_number 2; exon_id "OTTMUSE00000775637.1"; tag "RNA_Seq_supported_partial"; protein_id "OTTMUSP00000080177.1";
chr7	havana	UTR	102909838	102909858	.	-	.	gene_id "OTTMUSG00000060107.2"; transcript_id "OTTMUST00000147111.2"; gene_type "protein_coding"; gene_name "Olfr571"; transcript_type "protein_coding"; transcript_name "RP23-327E18.13-001"; exon_number 2; exon_id "OTTMUSE00000775637.1"; tag "RNA_Seq_supported_partial"; protein_id "OTTMUSP00000080177.1";
chr7	havana	exon	102917153	102917536	.	-	.	gene_id "OTTMUSG00000060107.2"; transcript_id "OTTMUST00000155223.1"; gene_type "protein_coding"; gene_name "Olfr571"; transcript_type "protein_coding"; transcript_name "RP23-327E18.13-002"; exon_number 1; exon_id "OTTMUSE00000775638.1"; tag "RNA_Seq_supported_partial"; protein_id "OTTMUSP00000080178.1";
chr7	havana	exon	102905090	102909858	.	-	.	gene_id "OTTMUSG00000060107.2"; transcript_id "OTTMUST00000155223.1"; gene_type "protein_coding"; gene_name "Olfr571"; transcript_type "protein_coding"; transcript_name "RP23-327E18.13-002"; exon_number 2; exon_id "OTTMUSE00000775635.1"; tag "RNA_Seq_supported_partial"; protein_id "OTTMUSP00000080178.1";
chr7	havana	CDS	102908872	102909837	.	-	0	gene_id "OTTMUSG00000060107.2"; transcript_id "OTTMUST00000155223.1"; gene_type "protein_coding"; gene_name "Olfr571"; transcript_type "protein_coding"; transcript_name "RP23-327E18.13-002"; exon_number 2; exon_id "OTTMUSE00000775635.1"; tag "RNA_Seq_supported_partial"; protein_id "OTTMUSP00000080178.1";
chr7	havana	start_codon	102909835	102909837	.	-	0	gene_id "OTTMUSG00000060107.2"; transcript_id "OTTMUST00000155223.1"; gene_type "protein_coding"; gene_name "Olfr571"; transcript_type "protein_coding"; transcript_name "RP23-327E18.13-002"; exon_number 2; exon_id "OTTMUSE00000775635.1"; tag "RNA_Seq_supported_partial"; protein_id "OTTMUSP00000080178.1";
chr7	havana	stop_codon	102908869	102908871	.	-	0	gene_id "OTTMUSG00000060107.2"; transcript_id "OTTMUST00000155223.1"; gene_type "protein_coding"; gene_name "Olfr571"; transcript_type "protein_coding"; transcript_name "RP23-327E18.13-002"; exon_number 2; exon_id "OTTMUSE00000775635.1"; tag "RNA_Seq_supported_partial"; protein_id "OTTMUSP00000080178.1";
chr7	havana	UTR	102917153	102917536	.	-	.	gene_id "OTTMUSG00000060107.2"; transcript_id "OTTMUST00000155223.1"; gene_type "protein_coding"; gene_name "Olfr571"; transcript_type "protein_coding"; transcript_name "RP23-327E18.13-002"; exon_number 1; exon_id "OTTMUSE00000775638.1"; tag "RNA_Seq_supported_partial"; protein_id "OTTMUSP00000080178.1";
chr7	havana	UTR	102905090	102908871	.	-	.	gene_id "OTTMUSG00000060107.2"; transcript_id "OTTMUST00000155223.1"; gene_type "protein_coding"; gene_name "Olfr571"; transcript_type "protein_coding"; transcript_name "RP23-327E18.13-002"; exon_number 2; exon_id "OTTMUSE00000775635.1"; tag "RNA_Seq_supported_partial"; protein_id "OTTMUSP00000080178.1";
chr7	havana	UTR	102909838	102909858	.	-	.	gene_id "OTTMUSG00000060107.2"; transcript_id "OTTMUST00000155223.1"; gene_type "protein_coding"; gene_name "Olfr571"; transcript_type "protein_coding"; transcript_name "RP23-327E18.13-002"; exon_number 2; exon_id "OTTMUSE00000775635.1"; tag "RNA_Seq_supported_partial"; protein_id "OTTMUSP00000080178.1";
chr7	havana	exon	102924409	102924455	.	+	.	gene_id "OTTMUSG00000060108.3"; transcript_id "OTTMUST00000147112.3"; gene_type "protein_coding"; gene_name "Olfr572"; transcript_type "protein_coding"; transcript_name "RP24-282D19.3-001"; exon_number 1; exon_id "OTTMUSE00000775463.1"; tag "RNA_Seq_supported_partial"; protein_id "OTTMUSP00000080106.1";
chr7	havana	exon	102924974	102925078	.	+	.	gene_id "OTTMUSG00000060108.3"; transcript_id "OTTMUST00000147112.3"; gene_type "protein_coding"; gene_name "Olfr572"; transcript_type "protein_coding"; transcript_name "RP24-282D19.3-001"; exon_number 2; exon_id "OTTMUSE00000775465.1"; tag "RNA_Seq_supported_partial"; protein_id "OTTMUSP00000080106.1";
chr7	havana	exon	102927528	102928608	.	+	.	gene_id "OTTMUSG00000060108.3"; transcript_id "OTTMUST00000147112.3"; gene_type "protein_coding"; gene_name "Olfr572"; transcript_type "protein_coding"; transcript_name "RP24-282D19.3-001"; exon_number 3; exon_id "OTTMUSE00000775464.2"; tag "RNA_Seq_supported_partial"; protein_id "OTTMUSP00000080106.1";
chr7	havana	CDS	102927630	102928583	.	+	0	gene_id "OTTMUSG00000060108.3"; transcript_id "OTTMUST00000147112.3"; gene_type "protein_coding"; gene_name "Olfr572"; transcript_type "protein_coding"; transcript_name "RP24-282D19.3-001"; exon_number 3; exon_id "OTTMUSE00000775464.2"; tag "RNA_Seq_supported_partial"; protein_id "OTTMUSP00000080106.1";
chr7	havana	start_codon	102927630	102927632	.	+	0	gene_id "OTTMUSG00000060108.3"; transcript_id "OTTMUST00000147112.3"; gene_type "protein_coding"; gene_name "Olfr572"; transcript_type "protein_coding"; transcript_name "RP24-282D19.3-001"; exon_number 3; exon_id "OTTMUSE00000775464.2"; tag "RNA_Seq_supported_partial"; protein_id "OTTMUSP00000080106.1";
chr7	havana	stop_codon	102928584	102928586	.	+	0	gene_id "OTTMUSG00000060108.3"; transcript_id "OTTMUST00000147112.3"; gene_type "protein_coding"; gene_name "Olfr572"; transcript_type "protein_coding"; transcript_name "RP24-282D19.3-001"; exon_number 3; exon_id "OTTMUSE00000775464.2"; tag "RNA_Seq_supported_partial"; protein_id "OTTMUSP00000080106.1";
chr7	havana	UTR	102924409	102924455	.	+	.	gene_id "OTTMUSG00000060108.3"; transcript_id "OTTMUST00000147112.3"; gene_type "protein_coding"; gene_name "Olfr572"; transcript_type "protein_coding"; transcript_name "RP24-282D19.3-001"; exon_number 1; exon_id "OTTMUSE00000775463.1"; tag "RNA_Seq_supported_partial"; protein_id "OTTMUSP00000080106.1";
chr7	havana	UTR	102924974	102925078	.	+	.	gene_id "OTTMUSG00000060108.3"; transcript_id "OTTMUST00000147112.3"; gene_type "protein_coding"; gene_name "Olfr572"; transcript_type "protein_coding"; transcript_name "RP24-282D19.3-001"; exon_number 2; exon_id "OTTMUSE00000775465.1"; tag "RNA_Seq_supported_partial"; protein_id "OTTMUSP00000080106.1";
chr7	havana	UTR	102927528	102927629	.	+	.	gene_id "OTTMUSG00000060108.3"; transcript_id "OTTMUST00000147112.3"; gene_type "protein_coding"; gene_name "Olfr572"; transcript_type "protein_coding"; transcript_name "RP24-282D19.3-001"; exon_number 3; exon_id "OTTMUSE00000775464.2"; tag "RNA_Seq_supported_partial"; protein_id "OTTMUSP00000080106.1";
chr7	havana	UTR	102928584	102928608	.	+	.	gene_id "OTTMUSG00000060108.3"; transcript_id "OTTMUST00000147112.3"; gene_type "protein_coding"; gene_name "Olfr572"; transcript_type "protein_coding"; transcript_name "RP24-282D19.3-001"; exon_number 3; exon_id "OTTMUSE00000775464.2"; tag "RNA_Seq_supported_partial"; protein_id "OTTMUSP00000080106.1";
chr7	havana	exon	102924411	102924455	.	+	.	gene_id "OTTMUSG00000060108.3"; transcript_id "OTTMUST00000155199.1"; gene_type "protein_coding"; gene_name "Olfr572"; transcript_type "protein_coding"; transcript_name "RP24-282D19.3-002"; exon_number 1; exon_id "OTTMUSE00000775461.1"; tag "RNA_Seq_supported_partial"; protein_id "OTTMUSP00000080107.1";
chr7	havana	exon	102927528	102928608	.	+	.	gene_id "OTTMUSG00000060108.3"; transcript_id "OTTMUST00000155199.1"; gene_type "protein_coding"; gene_name "Olfr572"; transcript_type "protein_coding"; transcript_name "RP24-282D19.3-002"; exon_number 2; exon_id "OTTMUSE00000775464.2"; tag "RNA_Seq_supported_partial"; protein_id "OTTMUSP00000080107.1";
chr7	havana	CDS	102927630	102928583	.	+	0	gene_id "OTTMUSG00000060108.3"; transcript_id "OTTMUST00000155199.1"; gene_type "protein_coding"; gene_name "Olfr572"; transcript_type "protein_coding"; transcript_name "RP24-282D19.3-002"; exon_number 2; exon_id "OTTMUSE00000775464.2"; tag "RNA_Seq_supported_partial"; protein_id "OTTMUSP00000080107.1";
chr7	havana	start_codon	102927630	102927632	.	+	0	gene_id "OTTMUSG00000060108.3"; transcript_id "OTTMUST00000155199.1"; gene_type "protein_coding"; gene_name "Olfr572"; transcript_type "protein_coding"; transcript_name "RP24-282D19.3-002"; exon_number 2; exon_id "OTTMUSE00000775464.2"; tag "RNA_Seq_supported_partial"; protein_id "OTTMUSP00000080107.1";
chr7	havana	stop_codon	102928584	102928586	.	+	0	gene_id "OTTMUSG00000060108.3"; transcript_id "OTTMUST00000155199.1"; gene_type "protein_coding"; gene_name "Olfr572"; transcript_type "protein_coding"; transcript_name "RP24-282D19.3-002"; exon_number 2; exon_id "OTTMUSE00000775464.2"; tag "RNA_Seq_supported_partial"; protein_id "OTTMUSP00000080107.1";
chr7	havana	UTR	102924411	102924455	.	+	.	gene_id "OTTMUSG00000060108.3"; transcript_id "OTTMUST00000155199.1"; gene_type "protein_coding"; gene_name "Olfr572"; transcript_type "protein_coding"; transcript_name "RP24-282D19.3-002"; exon_number 1; exon_id "OTTMUSE00000775461.1"; tag "RNA_Seq_supported_partial"; protein_id "OTTMUSP00000080107.1";
chr7	havana	UTR	102927528	102927629	.	+	.	gene_id "OTTMUSG00000060108.3"; transcript_id "OTTMUST00000155199.1"; gene_type "protein_coding"; gene_name "Olfr572"; transcript_type "protein_coding"; transcript_name "RP24-282D19.3-002"; exon_number 2; exon_id "OTTMUSE00000775464.2"; tag "RNA_Seq_supported_partial"; protein_id "OTTMUSP00000080107.1";
chr7	havana	UTR	102928584	102928608	.	+	.	gene_id "OTTMUSG00000060108.3"; transcript_id "OTTMUST00000155199.1"; gene_type "protein_coding"; gene_name "Olfr572"; transcript_type "protein_coding"; transcript_name "RP24-282D19.3-002"; exon_number 2; exon_id "OTTMUSE00000775464.2"; tag "RNA_Seq_supported_partial"; protein_id "OTTMUSP00000080107.1";
chr7	havana	exon	102941682	102942575	.	-	.	gene_id "OTTMUSG00000047703.2"; transcript_id "OTTMUST00000122914.2"; gene_type "protein_coding"; gene_name "Olfr573-ps1"; transcript_type "protein_coding"; transcript_name "RP24-282D19.1-001"; exon_number 1; exon_id "OTTMUSE00000658209.1"; protein_id "OTTMUSP00000076552.1";
chr7	havana	CDS	102941685	102942575	.	-	0	gene_id "OTTMUSG00000047703.2"; transcript_id "OTTMUST00000122914.2"; gene_type "protein_coding"; gene_name "Olfr573-ps1"; transcript_type "protein_coding"; transcript_name "RP24-282D19.1-001"; exon_number 1; exon_id "OTTMUSE00000658209.1"; protein_id "OTTMUSP00000076552.1";
chr7	havana	start_codon	102942573	102942575	.	-	0	gene_id "OTTMUSG00000047703.2"; transcript_id "OTTMUST00000122914.2"; gene_type "protein_coding"; gene_name "Olfr573-ps1"; transcript_type "protein_coding"; transcript_name "RP24-282D19.1-001"; exon_number 1; exon_id "OTTMUSE00000658209.1"; protein_id "OTTMUSP00000076552.1";
chr7	havana	stop_codon	102941682	102941684	.	-	0	gene_id "OTTMUSG00000047703.2"; transcript_id "OTTMUST00000122914.2"; gene_type "protein_coding"; gene_name "Olfr573-ps1"; transcript_type "protein_coding"; transcript_name "RP24-282D19.1-001"; exon_number 1; exon_id "OTTMUSE00000658209.1"; protein_id "OTTMUSP00000076552.1";
chr7	havana	UTR	102941682	102941684	.	-	.	gene_id "OTTMUSG00000047703.2"; transcript_id "OTTMUST00000122914.2"; gene_type "protein_coding"; gene_name "Olfr573-ps1"; transcript_type "protein_coding"; transcript_name "RP24-282D19.1-001"; exon_number 1; exon_id "OTTMUSE00000658209.1"; protein_id "OTTMUSP00000076552.1";
chr7	havana	exon	102948469	102949507	.	+	.	gene_id "OTTMUSG00000060109.1"; transcript_id "OTTMUST00000147113.1"; gene_type "protein_coding"; gene_name "Olfr574"; transcript_type "protein_coding"; transcript_name "RP24-282D19.5-001"; exon_number 1; exon_id "OTTMUSE00000745881.1"; protein_id "OTTMUSP00000076553.1";
chr7	havana	CDS	102948497	102949504	.	+	0	gene_id "OTTMUSG00000060109.1"; transcript_id "OTTMUST00000147113.1"; gene_type "protein_coding"; gene_name "Olfr574"; transcript_type "protein_coding"; transcript_name "RP24-282D19.5-001"; exon_number 1; exon_id "OTTMUSE00000745881.1"; protein_id "OTTMUSP00000076553.1";
chr7	havana	start_codon	102948497	102948499	.	+	0	gene_id "OTTMUSG00000060109.1"; transcript_id "OTTMUST00000147113.1"; gene_type "protein_coding"; gene_name "Olfr574"; transcript_type "protein_coding"; transcript_name "RP24-282D19.5-001"; exon_number 1; exon_id "OTTMUSE00000745881.1"; protein_id "OTTMUSP00000076553.1";
chr7	havana	stop_codon	102949505	102949507	.	+	0	gene_id "OTTMUSG00000060109.1"; transcript_id "OTTMUST00000147113.1"; gene_type "protein_coding"; gene_name "Olfr574"; transcript_type "protein_coding"; transcript_name "RP24-282D19.5-001"; exon_number 1; exon_id "OTTMUSE00000745881.1"; protein_id "OTTMUSP00000076553.1";
chr7	havana	UTR	102948469	102948496	.	+	.	gene_id "OTTMUSG00000060109.1"; transcript_id "OTTMUST00000147113.1"; gene_type "protein_coding"; gene_name "Olfr574"; transcript_type "protein_coding"; transcript_name "RP24-282D19.5-001"; exon_number 1; exon_id "OTTMUSE00000745881.1"; protein_id "OTTMUSP00000076553.1";
chr7	havana	UTR	102949505	102949507	.	+	.	gene_id "OTTMUSG00000060109.1"; transcript_id "OTTMUST00000147113.1"; gene_type "protein_coding"; gene_name "Olfr574"; transcript_type "protein_coding"; transcript_name "RP24-282D19.5-001"; exon_number 1; exon_id "OTTMUSE00000745881.1"; protein_id "OTTMUSP00000076553.1";
chr7	havana	exon	102958727	102958775	.	-	.	gene_id "OTTMUSG00000060110.2"; transcript_id "OTTMUST00000147114.2"; gene_type "protein_coding"; gene_name "Olfr575"; transcript_type "protein_coding"; transcript_name "RP24-282D19.4-001"; exon_number 1; exon_id "OTTMUSE00000778040.1"; tag "RNA_Seq_supported_partial"; protein_id "OTTMUSP00000080923.1";
chr7	havana	exon	102956914	102956955	.	-	.	gene_id "OTTMUSG00000060110.2"; transcript_id "OTTMUST00000147114.2"; gene_type "protein_coding"; gene_name "Olfr575"; transcript_type "protein_coding"; transcript_name "RP24-282D19.4-001"; exon_number 2; exon_id "OTTMUSE00000778043.1"; tag "RNA_Seq_supported_partial"; protein_id "OTTMUSP00000080923.1";
chr7	havana	exon	102952270	102955678	.	-	.	gene_id "OTTMUSG00000060110.2"; transcript_id "OTTMUST00000147114.2"; gene_type "protein_coding"; gene_name "Olfr575"; transcript_type "protein_coding"; transcript_name "RP24-282D19.4-001"; exon_number 3; exon_id "OTTMUSE00000778041.1"; tag "RNA_Seq_supported_partial"; protein_id "OTTMUSP00000080923.1";
chr7	havana	CDS	102954667	102955599	.	-	0	gene_id "OTTMUSG00000060110.2"; transcript_id "OTTMUST00000147114.2"; gene_type "protein_coding"; gene_name "Olfr575"; transcript_type "protein_coding"; transcript_name "RP24-282D19.4-001"; exon_number 3; exon_id "OTTMUSE00000778041.1"; tag "RNA_Seq_supported_partial"; protein_id "OTTMUSP00000080923.1";
chr7	havana	start_codon	102955597	102955599	.	-	0	gene_id "OTTMUSG00000060110.2"; transcript_id "OTTMUST00000147114.2"; gene_type "protein_coding"; gene_name "Olfr575"; transcript_type "protein_coding"; transcript_name "RP24-282D19.4-001"; exon_number 3; exon_id "OTTMUSE00000778041.1"; tag "RNA_Seq_supported_partial"; protein_id "OTTMUSP00000080923.1";
chr7	havana	stop_codon	102954664	102954666	.	-	0	gene_id "OTTMUSG00000060110.2"; transcript_id "OTTMUST00000147114.2"; gene_type "protein_coding"; gene_name "Olfr575"; transcript_type "protein_coding"; transcript_name "RP24-282D19.4-001"; exon_number 3; exon_id "OTTMUSE00000778041.1"; tag "RNA_Seq_supported_partial"; protein_id "OTTMUSP00000080923.1";
chr7	havana	UTR	102958727	102958775	.	-	.	gene_id "OTTMUSG00000060110.2"; transcript_id "OTTMUST00000147114.2"; gene_type "protein_coding"; gene_name "Olfr575"; transcript_type "protein_coding"; transcript_name "RP24-282D19.4-001"; exon_number 1; exon_id "OTTMUSE00000778040.1"; tag "RNA_Seq_supported_partial"; protein_id "OTTMUSP00000080923.1";
chr7	havana	UTR	102956914	102956955	.	-	.	gene_id "OTTMUSG00000060110.2"; transcript_id "OTTMUST00000147114.2"; gene_type "protein_coding"; gene_name "Olfr575"; transcript_type "protein_coding"; transcript_name "RP24-282D19.4-001"; exon_number 2; exon_id "OTTMUSE00000778043.1"; tag "RNA_Seq_supported_partial"; protein_id "OTTMUSP00000080923.1";
chr7	havana	UTR	102952270	102954666	.	-	.	gene_id "OTTMUSG00000060110.2"; transcript_id "OTTMUST00000147114.2"; gene_type "protein_coding"; gene_name "Olfr575"; transcript_type "protein_coding"; transcript_name "RP24-282D19.4-001"; exon_number 3; exon_id "OTTMUSE00000778041.1"; tag "RNA_Seq_supported_partial"; protein_id "OTTMUSP00000080923.1";
chr7	havana	UTR	102955600	102955678	.	-	.	gene_id "OTTMUSG00000060110.2"; transcript_id "OTTMUST00000147114.2"; gene_type "protein_coding"; gene_name "Olfr575"; transcript_type "protein_coding"; transcript_name "RP24-282D19.4-001"; exon_number 3; exon_id "OTTMUSE00000778041.1"; tag "RNA_Seq_supported_partial"; protein_id "OTTMUSP00000080923.1";
chr7	havana	exon	102958727	102958775	.	-	.	gene_id "OTTMUSG00000060110.2"; transcript_id "OTTMUST00000155734.1"; gene_type "protein_coding"; gene_name "Olfr575"; transcript_type "protein_coding"; transcript_name "RP24-282D19.4-002"; exon_number 1; exon_id "OTTMUSE00000778040.1"; tag "RNA_Seq_supported_partial"; protein_id "OTTMUSP00000080924.1";
chr7	havana	exon	102956914	102956967	.	-	.	gene_id "OTTMUSG00000060110.2"; transcript_id "OTTMUST00000155734.1"; gene_type "protein_coding"; gene_name "Olfr575"; transcript_type "protein_coding"; transcript_name "RP24-282D19.4-002"; exon_number 2; exon_id "OTTMUSE00000778045.1"; tag "RNA_Seq_supported_partial"; protein_id "OTTMUSP00000080924.1";
chr7	havana	exon	102952270	102955678	.	-	.	gene_id "OTTMUSG00000060110.2"; transcript_id "OTTMUST00000155734.1"; gene_type "protein_coding"; gene_name "Olfr575"; transcript_type "protein_coding"; transcript_name "RP24-282D19.4-002"; exon_number 3; exon_id "OTTMUSE00000778041.1"; tag "RNA_Seq_supported_partial"; protein_id "OTTMUSP00000080924.1";
chr7	havana	CDS	102954667	102955599	.	-	0	gene_id "OTTMUSG00000060110.2"; transcript_id "OTTMUST00000155734.1"; gene_type "protein_coding"; gene_name "Olfr575"; transcript_type "protein_coding"; transcript_name "RP24-282D19.4-002"; exon_number 3; exon_id "OTTMUSE00000778041.1"; tag "RNA_Seq_supported_partial"; protein_id "OTTMUSP00000080924.1";
chr7	havana	start_codon	102955597	102955599	.	-	0	gene_id "OTTMUSG00000060110.2"; transcript_id "OTTMUST00000155734.1"; gene_type "protein_coding"; gene_name "Olfr575"; transcript_type "protein_coding"; transcript_name "RP24-282D19.4-002"; exon_number 3; exon_id "OTTMUSE00000778041.1"; tag "RNA_Seq_supported_partial"; protein_id "OTTMUSP00000080924.1";
chr7	havana	stop_codon	102954664	102954666	.	-	0	gene_id "OTTMUSG00000060110.2"; transcript_id "OTTMUST00000155734.1"; gene_type "protein_coding"; gene_name "Olfr575"; transcript_type "protein_coding"; transcript_name "RP24-282D19.4-002"; exon_number 3; exon_id "OTTMUSE00000778041.1"; tag "RNA_Seq_supported_partial"; protein_id "OTTMUSP00000080924.1";
chr7	havana	UTR	102958727	102958775	.	-	.	gene_id "OTTMUSG00000060110.2"; transcript_id "OTTMUST00000155734.1"; gene_type "protein_coding"; gene_name "Olfr575"; transcript_type "protein_coding"; transcript_name "RP24-282D19.4-002"; exon_number 1; exon_id "OTTMUSE00000778040.1"; tag "RNA_Seq_supported_partial"; protein_id "OTTMUSP00000080924.1";
chr7	havana	UTR	102956914	102956967	.	-	.	gene_id "OTTMUSG00000060110.2"; transcript_id "OTTMUST00000155734.1"; gene_type "protein_coding"; gene_name "Olfr575"; transcript_type "protein_coding"; transcript_name "RP24-282D19.4-002"; exon_number 2; exon_id "OTTMUSE00000778045.1"; tag "RNA_Seq_supported_partial"; protein_id "OTTMUSP00000080924.1";
chr7	havana	UTR	102952270	102954666	.	-	.	gene_id "OTTMUSG00000060110.2"; transcript_id "OTTMUST00000155734.1"; gene_type "protein_coding"; gene_name "Olfr575"; transcript_type "protein_coding"; transcript_name "RP24-282D19.4-002"; exon_number 3; exon_id "OTTMUSE00000778041.1"; tag "RNA_Seq_supported_partial"; protein_id "OTTMUSP00000080924.1";
chr7	havana	UTR	102955600	102955678	.	-	.	gene_id "OTTMUSG00000060110.2"; transcript_id "OTTMUST00000155734.1"; gene_type "protein_coding"; gene_name "Olfr575"; transcript_type "protein_coding"; transcript_name "RP24-282D19.4-002"; exon_number 3; exon_id "OTTMUSE00000778041.1"; tag "RNA_Seq_supported_partial"; protein_id "OTTMUSP00000080924.1";
chr7	havana	exon	102962660	102962698	.	+	.	gene_id "OTTMUSG00000047706.5"; transcript_id "OTTMUST00000122918.5"; gene_type "protein_coding"; gene_name "Olfr576"; transcript_type "protein_coding"; transcript_name "RP24-282D19.2-002"; exon_number 1; exon_id "OTTMUSE00000775466.1"; tag "RNA_Seq_supported_partial"; protein_id "OTTMUSP00000080108.1";
chr7	havana	exon	102965087	102968179	.	+	.	gene_id "OTTMUSG00000047706.5"; transcript_id "OTTMUST00000122918.5"; gene_type "protein_coding"; gene_name "Olfr576"; transcript_type "protein_coding"; transcript_name "RP24-282D19.2-002"; exon_number 2; exon_id "OTTMUSE00000775467.2"; tag "RNA_Seq_supported_partial"; protein_id "OTTMUSP00000080108.1";
chr7	havana	CDS	102965102	102966037	.	+	0	gene_id "OTTMUSG00000047706.5"; transcript_id "OTTMUST00000122918.5"; gene_type "protein_coding"; gene_name "Olfr576"; transcript_type "protein_coding"; transcript_name "RP24-282D19.2-002"; exon_number 2; exon_id "OTTMUSE00000775467.2"; tag "RNA_Seq_supported_partial"; protein_id "OTTMUSP00000080108.1";
chr7	havana	start_codon	102965102	102965104	.	+	0	gene_id "OTTMUSG00000047706.5"; transcript_id "OTTMUST00000122918.5"; gene_type "protein_coding"; gene_name "Olfr576"; transcript_type "protein_coding"; transcript_name "RP24-282D19.2-002"; exon_number 2; exon_id "OTTMUSE00000775467.2"; tag "RNA_Seq_supported_partial"; protein_id "OTTMUSP00000080108.1";
chr7	havana	stop_codon	102966038	102966040	.	+	0	gene_id "OTTMUSG00000047706.5"; transcript_id "OTTMUST00000122918.5"; gene_type "protein_coding"; gene_name "Olfr576"; transcript_type "protein_coding"; transcript_name "RP24-282D19.2-002"; exon_number 2; exon_id "OTTMUSE00000775467.2"; tag "RNA_Seq_supported_partial"; protein_id "OTTMUSP00000080108.1";
chr7	havana	UTR	102962660	102962698	.	+	.	gene_id "OTTMUSG00000047706.5"; transcript_id "OTTMUST00000122918.5"; gene_type "protein_coding"; gene_name "Olfr576"; transcript_type "protein_coding"; transcript_name "RP24-282D19.2-002"; exon_number 1; exon_id "OTTMUSE00000775466.1"; tag "RNA_Seq_supported_partial"; protein_id "OTTMUSP00000080108.1";
chr7	havana	UTR	102965087	102965101	.	+	.	gene_id "OTTMUSG00000047706.5"; transcript_id "OTTMUST00000122918.5"; gene_type "protein_coding"; gene_name "Olfr576"; transcript_type "protein_coding"; transcript_name "RP24-282D19.2-002"; exon_number 2; exon_id "OTTMUSE00000775467.2"; tag "RNA_Seq_supported_partial"; protein_id "OTTMUSP00000080108.1";
chr7	havana	UTR	102966038	102968179	.	+	.	gene_id "OTTMUSG00000047706.5"; transcript_id "OTTMUST00000122918.5"; gene_type "protein_coding"; gene_name "Olfr576"; transcript_type "protein_coding"; transcript_name "RP24-282D19.2-002"; exon_number 2; exon_id "OTTMUSE00000775467.2"; tag "RNA_Seq_supported_partial"; protein_id "OTTMUSP00000080108.1";
chr7	havana	exon	102975732	102975943	.	-	.	gene_id "OTTMUSG00000060147.2"; transcript_id "OTTMUST00000147222.2"; gene_type "protein_coding"; gene_name "Olfr577"; transcript_type "protein_coding"; transcript_name "RP24-282D19.6-001"; exon_number 1; exon_id "OTTMUSE00000778049.1"; tag "RNA_Seq_supported_partial"; protein_id "OTTMUSP00000080925.1";
chr7	havana	exon	102974847	102974925	.	-	.	gene_id "OTTMUSG00000060147.2"; transcript_id "OTTMUST00000147222.2"; gene_type "protein_coding"; gene_name "Olfr577"; transcript_type "protein_coding"; transcript_name "RP24-282D19.6-001"; exon_number 2; exon_id "OTTMUSE00000778046.1"; tag "RNA_Seq_supported_partial"; protein_id "OTTMUSP00000080925.1";
chr7	havana	exon	102971180	102974032	.	-	.	gene_id "OTTMUSG00000060147.2"; transcript_id "OTTMUST00000147222.2"; gene_type "protein_coding"; gene_name "Olfr577"; transcript_type "protein_coding"; transcript_name "RP24-282D19.6-001"; exon_number 3; exon_id "OTTMUSE00000778048.1"; tag "RNA_Seq_supported_partial"; protein_id "OTTMUSP00000080925.1";
chr7	havana	CDS	102973055	102973990	.	-	0	gene_id "OTTMUSG00000060147.2"; transcript_id "OTTMUST00000147222.2"; gene_type "protein_coding"; gene_name "Olfr577"; transcript_type "protein_coding"; transcript_name "RP24-282D19.6-001"; exon_number 3; exon_id "OTTMUSE00000778048.1"; tag "RNA_Seq_supported_partial"; protein_id "OTTMUSP00000080925.1";
chr7	havana	start_codon	102973988	102973990	.	-	0	gene_id "OTTMUSG00000060147.2"; transcript_id "OTTMUST00000147222.2"; gene_type "protein_coding"; gene_name "Olfr577"; transcript_type "protein_coding"; transcript_name "RP24-282D19.6-001"; exon_number 3; exon_id "OTTMUSE00000778048.1"; tag "RNA_Seq_supported_partial"; protein_id "OTTMUSP00000080925.1";
chr7	havana	stop_codon	102973052	102973054	.	-	0	gene_id "OTTMUSG00000060147.2"; transcript_id "OTTMUST00000147222.2"; gene_type "protein_coding"; gene_name "Olfr577"; transcript_type "protein_coding"; transcript_name "RP24-282D19.6-001"; exon_number 3; exon_id "OTTMUSE00000778048.1"; tag "RNA_Seq_supported_partial"; protein_id "OTTMUSP00000080925.1";
chr7	havana	UTR	102975732	102975943	.	-	.	gene_id "OTTMUSG00000060147.2"; transcript_id "OTTMUST00000147222.2"; gene_type "protein_coding"; gene_name "Olfr577"; transcript_type "protein_coding"; transcript_name "RP24-282D19.6-001"; exon_number 1; exon_id "OTTMUSE00000778049.1"; tag "RNA_Seq_supported_partial"; protein_id "OTTMUSP00000080925.1";
chr7	havana	UTR	102974847	102974925	.	-	.	gene_id "OTTMUSG00000060147.2"; transcript_id "OTTMUST00000147222.2"; gene_type "protein_coding"; gene_name "Olfr577"; transcript_type "protein_coding"; transcript_name "RP24-282D19.6-001"; exon_number 2; exon_id "OTTMUSE00000778046.1"; tag "RNA_Seq_supported_partial"; protein_id "OTTMUSP00000080925.1";
chr7	havana	UTR	102971180	102973054	.	-	.	gene_id "OTTMUSG00000060147.2"; transcript_id "OTTMUST00000147222.2"; gene_type "protein_coding"; gene_name "Olfr577"; transcript_type "protein_coding"; transcript_name "RP24-282D19.6-001"; exon_number 3; exon_id "OTTMUSE00000778048.1"; tag "RNA_Seq_supported_partial"; protein_id "OTTMUSP00000080925.1";
chr7	havana	UTR	102973991	102974032	.	-	.	gene_id "OTTMUSG00000060147.2"; transcript_id "OTTMUST00000147222.2"; gene_type "protein_coding"; gene_name "Olfr577"; transcript_type "protein_coding"; transcript_name "RP24-282D19.6-001"; exon_number 3; exon_id "OTTMUSE00000778048.1"; tag "RNA_Seq_supported_partial"; protein_id "OTTMUSP00000080925.1";
chr7	havana	exon	102975594	102975943	.	-	.	gene_id "OTTMUSG00000060147.2"; transcript_id "OTTMUST00000155735.1"; gene_type "protein_coding"; gene_name "Olfr577"; transcript_type "protein_coding"; transcript_name "RP24-282D19.6-002"; exon_number 1; exon_id "OTTMUSE00000778047.1"; tag "RNA_Seq_supported_partial"; protein_id "OTTMUSP00000080926.1";
chr7	havana	exon	102974847	102974925	.	-	.	gene_id "OTTMUSG00000060147.2"; transcript_id "OTTMUST00000155735.1"; gene_type "protein_coding"; gene_name "Olfr577"; transcript_type "protein_coding"; transcript_name "RP24-282D19.6-002"; exon_number 2; exon_id "OTTMUSE00000778046.1"; tag "RNA_Seq_supported_partial"; protein_id "OTTMUSP00000080926.1";
chr7	havana	exon	102971180	102974032	.	-	.	gene_id "OTTMUSG00000060147.2"; transcript_id "OTTMUST00000155735.1"; gene_type "protein_coding"; gene_name "Olfr577"; transcript_type "protein_coding"; transcript_name "RP24-282D19.6-002"; exon_number 3; exon_id "OTTMUSE00000778048.1"; tag "RNA_Seq_supported_partial"; protein_id "OTTMUSP00000080926.1";
chr7	havana	CDS	102973055	102973990	.	-	0	gene_id "OTTMUSG00000060147.2"; transcript_id "OTTMUST00000155735.1"; gene_type "protein_coding"; gene_name "Olfr577"; transcript_type "protein_coding"; transcript_name "RP24-282D19.6-002"; exon_number 3; exon_id "OTTMUSE00000778048.1"; tag "RNA_Seq_supported_partial"; protein_id "OTTMUSP00000080926.1";
chr7	havana	start_codon	102973988	102973990	.	-	0	gene_id "OTTMUSG00000060147.2"; transcript_id "OTTMUST00000155735.1"; gene_type "protein_coding"; gene_name "Olfr577"; transcript_type "protein_coding"; transcript_name "RP24-282D19.6-002"; exon_number 3; exon_id "OTTMUSE00000778048.1"; tag "RNA_Seq_supported_partial"; protein_id "OTTMUSP00000080926.1";
chr7	havana	stop_codon	102973052	102973054	.	-	0	gene_id "OTTMUSG00000060147.2"; transcript_id "OTTMUST00000155735.1"; gene_type "protein_coding"; gene_name "Olfr577"; transcript_type "protein_coding"; transcript_name "RP24-282D19.6-002"; exon_number 3; exon_id "OTTMUSE00000778048.1"; tag "RNA_Seq_supported_partial"; protein_id "OTTMUSP00000080926.1";
chr7	havana	UTR	102975594	102975943	.	-	.	gene_id "OTTMUSG00000060147.2"; transcript_id "OTTMUST00000155735.1"; gene_type "protein_coding"; gene_name "Olfr577"; transcript_type "protein_coding"; transcript_name "RP24-282D19.6-002"; exon_number 1; exon_id "OTTMUSE00000778047.1"; tag "RNA_Seq_supported_partial"; protein_id "OTTMUSP00000080926.1";
chr7	havana	UTR	102974847	102974925	.	-	.	gene_id "OTTMUSG00000060147.2"; transcript_id "OTTMUST00000155735.1"; gene_type "protein_coding"; gene_name "Olfr577"; transcript_type "protein_coding"; transcript_name "RP24-282D19.6-002"; exon_number 2; exon_id "OTTMUSE00000778046.1"; tag "RNA_Seq_supported_partial"; protein_id "OTTMUSP00000080926.1";
chr7	havana	UTR	102971180	102973054	.	-	.	gene_id "OTTMUSG00000060147.2"; transcript_id "OTTMUST00000155735.1"; gene_type "protein_coding"; gene_name "Olfr577"; transcript_type "protein_coding"; transcript_name "RP24-282D19.6-002"; exon_number 3; exon_id "OTTMUSE00000778048.1"; tag "RNA_Seq_supported_partial"; protein_id "OTTMUSP00000080926.1";
chr7	havana	UTR	102973991	102974032	.	-	.	gene_id "OTTMUSG00000060147.2"; transcript_id "OTTMUST00000155735.1"; gene_type "protein_coding"; gene_name "Olfr577"; transcript_type "protein_coding"; transcript_name "RP24-282D19.6-002"; exon_number 3; exon_id "OTTMUSE00000778048.1"; tag "RNA_Seq_supported_partial"; protein_id "OTTMUSP00000080926.1";
chr7	havana	exon	102989241	102989324	.	-	.	gene_id "OTTMUSG00000060148.2"; transcript_id "OTTMUST00000147223.2"; gene_type "protein_coding"; gene_name "Olfr578"; transcript_type "protein_coding"; transcript_name "RP24-282D19.7-001"; exon_number 1; exon_id "OTTMUSE00000775640.1"; tag "RNA_Seq_supported_partial"; protein_id "OTTMUSP00000080179.1";
chr7	havana	exon	102981608	102985188	.	-	.	gene_id "OTTMUSG00000060148.2"; transcript_id "OTTMUST00000147223.2"; gene_type "protein_coding"; gene_name "Olfr578"; transcript_type "protein_coding"; transcript_name "RP24-282D19.7-001"; exon_number 2; exon_id "OTTMUSE00000775639.1"; tag "RNA_Seq_supported_partial"; protein_id "OTTMUSP00000080179.1";
chr7	havana	CDS	102984224	102985162	.	-	0	gene_id "OTTMUSG00000060148.2"; transcript_id "OTTMUST00000147223.2"; gene_type "protein_coding"; gene_name "Olfr578"; transcript_type "protein_coding"; transcript_name "RP24-282D19.7-001"; exon_number 2; exon_id "OTTMUSE00000775639.1"; tag "RNA_Seq_supported_partial"; protein_id "OTTMUSP00000080179.1";
chr7	havana	start_codon	102985160	102985162	.	-	0	gene_id "OTTMUSG00000060148.2"; transcript_id "OTTMUST00000147223.2"; gene_type "protein_coding"; gene_name "Olfr578"; transcript_type "protein_coding"; transcript_name "RP24-282D19.7-001"; exon_number 2; exon_id "OTTMUSE00000775639.1"; tag "RNA_Seq_supported_partial"; protein_id "OTTMUSP00000080179.1";
chr7	havana	stop_codon	102984221	102984223	.	-	0	gene_id "OTTMUSG00000060148.2"; transcript_id "OTTMUST00000147223.2"; gene_type "protein_coding"; gene_name "Olfr578"; transcript_type "protein_coding"; transcript_name "RP24-282D19.7-001"; exon_number 2; exon_id "OTTMUSE00000775639.1"; tag "RNA_Seq_supported_partial"; protein_id "OTTMUSP00000080179.1";
chr7	havana	UTR	102989241	102989324	.	-	.	gene_id "OTTMUSG00000060148.2"; transcript_id "OTTMUST00000147223.2"; gene_type "protein_coding"; gene_name "Olfr578"; transcript_type "protein_coding"; transcript_name "RP24-282D19.7-001"; exon_number 1; exon_id "OTTMUSE00000775640.1"; tag "RNA_Seq_supported_partial"; protein_id "OTTMUSP00000080179.1";
chr7	havana	UTR	102981608	102984223	.	-	.	gene_id "OTTMUSG00000060148.2"; transcript_id "OTTMUST00000147223.2"; gene_type "protein_coding"; gene_name "Olfr578"; transcript_type "protein_coding"; transcript_name "RP24-282D19.7-001"; exon_number 2; exon_id "OTTMUSE00000775639.1"; tag "RNA_Seq_supported_partial"; protein_id "OTTMUSP00000080179.1";
chr7	havana	UTR	102985163	102985188	.	-	.	gene_id "OTTMUSG00000060148.2"; transcript_id "OTTMUST00000147223.2"; gene_type "protein_coding"; gene_name "Olfr578"; transcript_type "protein_coding"; transcript_name "RP24-282D19.7-001"; exon_number 2; exon_id "OTTMUSE00000775639.1"; tag "RNA_Seq_supported_partial"; protein_id "OTTMUSP00000080179.1";
chr7	havana	exon	103004622	103005197	.	-	.	gene_id "OTTMUSG00000060149.2"; transcript_id "OTTMUST00000147224.2"; gene_type "unprocessed_pseudogene"; gene_name "Olfr1527-ps1"; transcript_type "unprocessed_pseudogene"; transcript_name "RP24-282D19.8-001"; exon_number 1; exon_id "OTTMUSE00000746217.2";
chr7	havana	exon	102998958	102999320	.	-	.	gene_id "OTTMUSG00000060149.2"; transcript_id "OTTMUST00000147224.2"; gene_type "unprocessed_pseudogene"; gene_name "Olfr1527-ps1"; transcript_type "unprocessed_pseudogene"; transcript_name "RP24-282D19.8-001"; exon_number 2; exon_id "OTTMUSE00000746216.2";
chr7	havana	exon	103013807	103014490	.	-	.	gene_id "OTTMUSG00000060208.1"; transcript_id "OTTMUST00000147371.1"; gene_type "unprocessed_pseudogene"; gene_name "Olfr580-ps1"; transcript_type "unprocessed_pseudogene"; transcript_name "RP24-282D19.9-001"; exon_number 1; exon_id "OTTMUSE00000746620.1";
chr7	havana	exon	103013136	103013394	.	-	.	gene_id "OTTMUSG00000060208.1"; transcript_id "OTTMUST00000147371.1"; gene_type "unprocessed_pseudogene"; gene_name "Olfr580-ps1"; transcript_type "unprocessed_pseudogene"; transcript_name "RP24-282D19.9-001"; exon_number 2; exon_id "OTTMUSE00000746621.1";
chr7	havana	exon	103029093	103029648	.	+	.	gene_id "OTTMUSG00000060209.1"; transcript_id "OTTMUST00000147372.1"; gene_type "unprocessed_pseudogene"; gene_name "Olfr581-ps1"; transcript_type "unprocessed_pseudogene"; transcript_name "RP24-282D19.10-001"; exon_number 1; exon_id "OTTMUSE00000746622.1";
chr7	havana	exon	103038024	103038385	.	+	.	gene_id "OTTMUSG00000060210.3"; transcript_id "OTTMUST00000155587.1"; gene_type "protein_coding"; gene_name "Olfr582"; transcript_type "protein_coding"; transcript_name "RP24-282D19.11-002"; exon_number 1; exon_id "OTTMUSE00000777532.1"; tag "RNA_Seq_supported_partial"; protein_id "OTTMUSP00000080807.1";
chr7	havana	exon	103041408	103042894	.	+	.	gene_id "OTTMUSG00000060210.3"; transcript_id "OTTMUST00000155587.1"; gene_type "protein_coding"; gene_name "Olfr582"; transcript_type "protein_coding"; transcript_name "RP24-282D19.11-002"; exon_number 2; exon_id "OTTMUSE00000777529.1"; tag "RNA_Seq_supported_partial"; protein_id "OTTMUSP00000080807.1";
chr7	havana	CDS	103041496	103042437	.	+	0	gene_id "OTTMUSG00000060210.3"; transcript_id "OTTMUST00000155587.1"; gene_type "protein_coding"; gene_name "Olfr582"; transcript_type "protein_coding"; transcript_name "RP24-282D19.11-002"; exon_number 2; exon_id "OTTMUSE00000777529.1"; tag "RNA_Seq_supported_partial"; protein_id "OTTMUSP00000080807.1";
chr7	havana	start_codon	103041496	103041498	.	+	0	gene_id "OTTMUSG00000060210.3"; transcript_id "OTTMUST00000155587.1"; gene_type "protein_coding"; gene_name "Olfr582"; transcript_type "protein_coding"; transcript_name "RP24-282D19.11-002"; exon_number 2; exon_id "OTTMUSE00000777529.1"; tag "RNA_Seq_supported_partial"; protein_id "OTTMUSP00000080807.1";
chr7	havana	stop_codon	103042438	103042440	.	+	0	gene_id "OTTMUSG00000060210.3"; transcript_id "OTTMUST00000155587.1"; gene_type "protein_coding"; gene_name "Olfr582"; transcript_type "protein_coding"; transcript_name "RP24-282D19.11-002"; exon_number 2; exon_id "OTTMUSE00000777529.1"; tag "RNA_Seq_supported_partial"; protein_id "OTTMUSP00000080807.1";
chr7	havana	UTR	103038024	103038385	.	+	.	gene_id "OTTMUSG00000060210.3"; transcript_id "OTTMUST00000155587.1"; gene_type "protein_coding"; gene_name "Olfr582"; transcript_type "protein_coding"; transcript_name "RP24-282D19.11-002"; exon_number 1; exon_id "OTTMUSE00000777532.1"; tag "RNA_Seq_supported_partial"; protein_id "OTTMUSP00000080807.1";
chr7	havana	UTR	103041408	103041495	.	+	.	gene_id "OTTMUSG00000060210.3"; transcript_id "OTTMUST00000155587.1"; gene_type "protein_coding"; gene_name "Olfr582"; transcript_type "protein_coding"; transcript_name "RP24-282D19.11-002"; exon_number 2; exon_id "OTTMUSE00000777529.1"; tag "RNA_Seq_supported_partial"; protein_id "OTTMUSP00000080807.1";
chr7	havana	UTR	103042438	103042894	.	+	.	gene_id "OTTMUSG00000060210.3"; transcript_id "OTTMUST00000155587.1"; gene_type "protein_coding"; gene_name "Olfr582"; transcript_type "protein_coding"; transcript_name "RP24-282D19.11-002"; exon_number 2; exon_id "OTTMUSE00000777529.1"; tag "RNA_Seq_supported_partial"; protein_id "OTTMUSP00000080807.1";
chr7	havana	exon	103038043	103038385	.	+	.	gene_id "OTTMUSG00000060210.3"; transcript_id "OTTMUST00000155588.1"; gene_type "protein_coding"; gene_name "Olfr582"; transcript_type "protein_coding"; transcript_name "RP24-282D19.11-003"; exon_number 1; exon_id "OTTMUSE00000777530.1"; tag "RNA_Seq_supported_partial"; protein_id "OTTMUSP00000080808.1";
chr7	havana	exon	103041451	103042894	.	+	.	gene_id "OTTMUSG00000060210.3"; transcript_id "OTTMUST00000155588.1"; gene_type "protein_coding"; gene_name "Olfr582"; transcript_type "protein_coding"; transcript_name "RP24-282D19.11-003"; exon_number 2; exon_id "OTTMUSE00000777533.1"; tag "RNA_Seq_supported_partial"; protein_id "OTTMUSP00000080808.1";
chr7	havana	CDS	103041496	103042437	.	+	0	gene_id "OTTMUSG00000060210.3"; transcript_id "OTTMUST00000155588.1"; gene_type "protein_coding"; gene_name "Olfr582"; transcript_type "protein_coding"; transcript_name "RP24-282D19.11-003"; exon_number 2; exon_id "OTTMUSE00000777533.1"; tag "RNA_Seq_supported_partial"; protein_id "OTTMUSP00000080808.1";
chr7	havana	start_codon	103041496	103041498	.	+	0	gene_id "OTTMUSG00000060210.3"; transcript_id "OTTMUST00000155588.1"; gene_type "protein_coding"; gene_name "Olfr582"; transcript_type "protein_coding"; transcript_name "RP24-282D19.11-003"; exon_number 2; exon_id "OTTMUSE00000777533.1"; tag "RNA_Seq_supported_partial"; protein_id "OTTMUSP00000080808.1";
chr7	havana	stop_codon	103042438	103042440	.	+	0	gene_id "OTTMUSG00000060210.3"; transcript_id "OTTMUST00000155588.1"; gene_type "protein_coding"; gene_name "Olfr582"; transcript_type "protein_coding"; transcript_name "RP24-282D19.11-003"; exon_number 2; exon_id "OTTMUSE00000777533.1"; tag "RNA_Seq_supported_partial"; protein_id "OTTMUSP00000080808.1";
chr7	havana	UTR	103038043	103038385	.	+	.	gene_id "OTTMUSG00000060210.3"; transcript_id "OTTMUST00000155588.1"; gene_type "protein_coding"; gene_name "Olfr582"; transcript_type "protein_coding"; transcript_name "RP24-282D19.11-003"; exon_number 1; exon_id "OTTMUSE00000777530.1"; tag "RNA_Seq_supported_partial"; protein_id "OTTMUSP00000080808.1";
chr7	havana	UTR	103041451	103041495	.	+	.	gene_id "OTTMUSG00000060210.3"; transcript_id "OTTMUST00000155588.1"; gene_type "protein_coding"; gene_name "Olfr582"; transcript_type "protein_coding"; transcript_name "RP24-282D19.11-003"; exon_number 2; exon_id "OTTMUSE00000777533.1"; tag "RNA_Seq_supported_partial"; protein_id "OTTMUSP00000080808.1";
chr7	havana	UTR	103042438	103042894	.	+	.	gene_id "OTTMUSG00000060210.3"; transcript_id "OTTMUST00000155588.1"; gene_type "protein_coding"; gene_name "Olfr582"; transcript_type "protein_coding"; transcript_name "RP24-282D19.11-003"; exon_number 2; exon_id "OTTMUSE00000777533.1"; tag "RNA_Seq_supported_partial"; protein_id "OTTMUSP00000080808.1";
chr7	havana	exon	103038043	103038517	.	+	.	gene_id "OTTMUSG00000060210.3"; transcript_id "OTTMUST00000147373.3"; gene_type "protein_coding"; gene_name "Olfr582"; transcript_type "protein_coding"; transcript_name "RP24-282D19.11-001"; exon_number 1; exon_id "OTTMUSE00000777531.1"; tag "RNA_Seq_supported_partial"; tag "upstream_ATG"; protein_id "OTTMUSP00000080806.1";
chr7	havana	exon	103041408	103044040	.	+	.	gene_id "OTTMUSG00000060210.3"; transcript_id "OTTMUST00000147373.3"; gene_type "protein_coding"; gene_name "Olfr582"; transcript_type "protein_coding"; transcript_name "RP24-282D19.11-001"; exon_number 2; exon_id "OTTMUSE00000789358.1"; tag "RNA_Seq_supported_partial"; tag "upstream_ATG"; protein_id "OTTMUSP00000080806.1";
chr7	havana	CDS	103041496	103042437	.	+	0	gene_id "OTTMUSG00000060210.3"; transcript_id "OTTMUST00000147373.3"; gene_type "protein_coding"; gene_name "Olfr582"; transcript_type "protein_coding"; transcript_name "RP24-282D19.11-001"; exon_number 2; exon_id "OTTMUSE00000789358.1"; tag "RNA_Seq_supported_partial"; tag "upstream_ATG"; protein_id "OTTMUSP00000080806.1";
chr7	havana	start_codon	103041496	103041498	.	+	0	gene_id "OTTMUSG00000060210.3"; transcript_id "OTTMUST00000147373.3"; gene_type "protein_coding"; gene_name "Olfr582"; transcript_type "protein_coding"; transcript_name "RP24-282D19.11-001"; exon_number 2; exon_id "OTTMUSE00000789358.1"; tag "RNA_Seq_supported_partial"; tag "upstream_ATG"; protein_id "OTTMUSP00000080806.1";
chr7	havana	stop_codon	103042438	103042440	.	+	0	gene_id "OTTMUSG00000060210.3"; transcript_id "OTTMUST00000147373.3"; gene_type "protein_coding"; gene_name "Olfr582"; transcript_type "protein_coding"; transcript_name "RP24-282D19.11-001"; exon_number 2; exon_id "OTTMUSE00000789358.1"; tag "RNA_Seq_supported_partial"; tag "upstream_ATG"; protein_id "OTTMUSP00000080806.1";
chr7	havana	UTR	103038043	103038517	.	+	.	gene_id "OTTMUSG00000060210.3"; transcript_id "OTTMUST00000147373.3"; gene_type "protein_coding"; gene_name "Olfr582"; transcript_type "protein_coding"; transcript_name "RP24-282D19.11-001"; exon_number 1; exon_id "OTTMUSE00000777531.1"; tag "RNA_Seq_supported_partial"; tag "upstream_ATG"; protein_id "OTTMUSP00000080806.1";
chr7	havana	UTR	103041408	103041495	.	+	.	gene_id "OTTMUSG00000060210.3"; transcript_id "OTTMUST00000147373.3"; gene_type "protein_coding"; gene_name "Olfr582"; transcript_type "protein_coding"; transcript_name "RP24-282D19.11-001"; exon_number 2; exon_id "OTTMUSE00000789358.1"; tag "RNA_Seq_supported_partial"; tag "upstream_ATG"; protein_id "OTTMUSP00000080806.1";
chr7	havana	UTR	103042438	103044040	.	+	.	gene_id "OTTMUSG00000060210.3"; transcript_id "OTTMUST00000147373.3"; gene_type "protein_coding"; gene_name "Olfr582"; transcript_type "protein_coding"; transcript_name "RP24-282D19.11-001"; exon_number 2; exon_id "OTTMUSE00000789358.1"; tag "RNA_Seq_supported_partial"; tag "upstream_ATG"; protein_id "OTTMUSP00000080806.1";
chr7	havana	exon	103051300	103052259	.	+	.	gene_id "OTTMUSG00000019034.3"; transcript_id "OTTMUST00000045649.3"; gene_type "protein_coding"; gene_name "Olfr583"; transcript_type "protein_coding"; transcript_name "AC136018.1-001"; exon_number 1; exon_id "OTTMUSE00000775468.1"; tag "RNA_Seq_supported_partial"; protein_id "OTTMUSP00000080109.1";
chr7	havana	CDS	103051300	103052256	.	+	0	gene_id "OTTMUSG00000019034.3"; transcript_id "OTTMUST00000045649.3"; gene_type "protein_coding"; gene_name "Olfr583"; transcript_type "protein_coding"; transcript_name "AC136018.1-001"; exon_number 1; exon_id "OTTMUSE00000775468.1"; tag "RNA_Seq_supported_partial"; protein_id "OTTMUSP00000080109.1";
chr7	havana	start_codon	103051300	103051302	.	+	0	gene_id "OTTMUSG00000019034.3"; transcript_id "OTTMUST00000045649.3"; gene_type "protein_coding"; gene_name "Olfr583"; transcript_type "protein_coding"; transcript_name "AC136018.1-001"; exon_number 1; exon_id "OTTMUSE00000775468.1"; tag "RNA_Seq_supported_partial"; protein_id "OTTMUSP00000080109.1";
chr7	havana	stop_codon	103052257	103052259	.	+	0	gene_id "OTTMUSG00000019034.3"; transcript_id "OTTMUST00000045649.3"; gene_type "protein_coding"; gene_name "Olfr583"; transcript_type "protein_coding"; transcript_name "AC136018.1-001"; exon_number 1; exon_id "OTTMUSE00000775468.1"; tag "RNA_Seq_supported_partial"; protein_id "OTTMUSP00000080109.1";
chr7	havana	UTR	103052257	103052259	.	+	.	gene_id "OTTMUSG00000019034.3"; transcript_id "OTTMUST00000045649.3"; gene_type "protein_coding"; gene_name "Olfr583"; transcript_type "protein_coding"; transcript_name "AC136018.1-001"; exon_number 1; exon_id "OTTMUSE00000775468.1"; tag "RNA_Seq_supported_partial"; protein_id "OTTMUSP00000080109.1";
chr7	havana	exon	103081885	103082210	.	+	.	gene_id "OTTMUSG00000019064.4"; transcript_id "OTTMUST00000045682.4"; gene_type "protein_coding"; gene_name "Olfr584"; transcript_type "protein_coding"; transcript_name "AC136018.2-001"; exon_number 1; exon_id "OTTMUSE00000775470.1"; tag "RNA_Seq_supported_partial"; tag "upstream_ATG"; protein_id "OTTMUSP00000080110.1";
chr7	havana	exon	103085490	103088315	.	+	.	gene_id "OTTMUSG00000019064.4"; transcript_id "OTTMUST00000045682.4"; gene_type "protein_coding"; gene_name "Olfr584"; transcript_type "protein_coding"; transcript_name "AC136018.2-001"; exon_number 2; exon_id "OTTMUSE00000775469.1"; tag "RNA_Seq_supported_partial"; tag "upstream_ATG"; protein_id "OTTMUSP00000080110.1";
chr7	havana	CDS	103085535	103086476	.	+	0	gene_id "OTTMUSG00000019064.4"; transcript_id "OTTMUST00000045682.4"; gene_type "protein_coding"; gene_name "Olfr584"; transcript_type "protein_coding"; transcript_name "AC136018.2-001"; exon_number 2; exon_id "OTTMUSE00000775469.1"; tag "RNA_Seq_supported_partial"; tag "upstream_ATG"; protein_id "OTTMUSP00000080110.1";
chr7	havana	start_codon	103085535	103085537	.	+	0	gene_id "OTTMUSG00000019064.4"; transcript_id "OTTMUST00000045682.4"; gene_type "protein_coding"; gene_name "Olfr584"; transcript_type "protein_coding"; transcript_name "AC136018.2-001"; exon_number 2; exon_id "OTTMUSE00000775469.1"; tag "RNA_Seq_supported_partial"; tag "upstream_ATG"; protein_id "OTTMUSP00000080110.1";
chr7	havana	stop_codon	103086477	103086479	.	+	0	gene_id "OTTMUSG00000019064.4"; transcript_id "OTTMUST00000045682.4"; gene_type "protein_coding"; gene_name "Olfr584"; transcript_type "protein_coding"; transcript_name "AC136018.2-001"; exon_number 2; exon_id "OTTMUSE00000775469.1"; tag "RNA_Seq_supported_partial"; tag "upstream_ATG"; protein_id "OTTMUSP00000080110.1";
chr7	havana	UTR	103081885	103082210	.	+	.	gene_id "OTTMUSG00000019064.4"; transcript_id "OTTMUST00000045682.4"; gene_type "protein_coding"; gene_name "Olfr584"; transcript_type "protein_coding"; transcript_name "AC136018.2-001"; exon_number 1; exon_id "OTTMUSE00000775470.1"; tag "RNA_Seq_supported_partial"; tag "upstream_ATG"; protein_id "OTTMUSP00000080110.1";
chr7	havana	UTR	103085490	103085534	.	+	.	gene_id "OTTMUSG00000019064.4"; transcript_id "OTTMUST00000045682.4"; gene_type "protein_coding"; gene_name "Olfr584"; transcript_type "protein_coding"; transcript_name "AC136018.2-001"; exon_number 2; exon_id "OTTMUSE00000775469.1"; tag "RNA_Seq_supported_partial"; tag "upstream_ATG"; protein_id "OTTMUSP00000080110.1";
chr7	havana	UTR	103086477	103088315	.	+	.	gene_id "OTTMUSG00000019064.4"; transcript_id "OTTMUST00000045682.4"; gene_type "protein_coding"; gene_name "Olfr584"; transcript_type "protein_coding"; transcript_name "AC136018.2-001"; exon_number 2; exon_id "OTTMUSE00000775469.1"; tag "RNA_Seq_supported_partial"; tag "upstream_ATG"; protein_id "OTTMUSP00000080110.1";
chr7	havana	exon	103097720	103098749	.	+	.	gene_id "OTTMUSG00000019037.4"; transcript_id "OTTMUST00000045652.3"; gene_type "protein_coding"; gene_name "Olfr585"; transcript_type "protein_coding"; transcript_name "AC136018.3-001"; exon_number 1; exon_id "OTTMUSE00000725826.2"; protein_id "OTTMUSP00000020537.1";
chr7	havana	CDS	103097743	103098696	.	+	0	gene_id "OTTMUSG00000019037.4"; transcript_id "OTTMUST00000045652.3"; gene_type "protein_coding"; gene_name "Olfr585"; transcript_type "protein_coding"; transcript_name "AC136018.3-001"; exon_number 1; exon_id "OTTMUSE00000725826.2"; protein_id "OTTMUSP00000020537.1";
chr7	havana	start_codon	103097743	103097745	.	+	0	gene_id "OTTMUSG00000019037.4"; transcript_id "OTTMUST00000045652.3"; gene_type "protein_coding"; gene_name "Olfr585"; transcript_type "protein_coding"; transcript_name "AC136018.3-001"; exon_number 1; exon_id "OTTMUSE00000725826.2"; protein_id "OTTMUSP00000020537.1";
chr7	havana	stop_codon	103098697	103098699	.	+	0	gene_id "OTTMUSG00000019037.4"; transcript_id "OTTMUST00000045652.3"; gene_type "protein_coding"; gene_name "Olfr585"; transcript_type "protein_coding"; transcript_name "AC136018.3-001"; exon_number 1; exon_id "OTTMUSE00000725826.2"; protein_id "OTTMUSP00000020537.1";
chr7	havana	UTR	103097720	103097742	.	+	.	gene_id "OTTMUSG00000019037.4"; transcript_id "OTTMUST00000045652.3"; gene_type "protein_coding"; gene_name "Olfr585"; transcript_type "protein_coding"; transcript_name "AC136018.3-001"; exon_number 1; exon_id "OTTMUSE00000725826.2"; protein_id "OTTMUSP00000020537.1";
chr7	havana	UTR	103098697	103098749	.	+	.	gene_id "OTTMUSG00000019037.4"; transcript_id "OTTMUST00000045652.3"; gene_type "protein_coding"; gene_name "Olfr585"; transcript_type "protein_coding"; transcript_name "AC136018.3-001"; exon_number 1; exon_id "OTTMUSE00000725826.2"; protein_id "OTTMUSP00000020537.1";
chr7	havana	exon	103125570	103125638	.	-	.	gene_id "OTTMUSG00000019021.4"; transcript_id "OTTMUST00000045635.4"; gene_type "protein_coding"; gene_name "Olfr586"; transcript_type "protein_coding"; transcript_name "AC136018.4-001"; exon_number 1; exon_id "OTTMUSE00000778056.1"; tag "RNA_Seq_supported_partial"; protein_id "OTTMUSP00000080927.1";
chr7	havana	exon	103124102	103124516	.	-	.	gene_id "OTTMUSG00000019021.4"; transcript_id "OTTMUST00000045635.4"; gene_type "protein_coding"; gene_name "Olfr586"; transcript_type "protein_coding"; transcript_name "AC136018.4-001"; exon_number 2; exon_id "OTTMUSE00000778057.1"; tag "RNA_Seq_supported_partial"; protein_id "OTTMUSP00000080927.1";
chr7	havana	exon	103118403	103122919	.	-	.	gene_id "OTTMUSG00000019021.4"; transcript_id "OTTMUST00000045635.4"; gene_type "protein_coding"; gene_name "Olfr586"; transcript_type "protein_coding"; transcript_name "AC136018.4-001"; exon_number 3; exon_id "OTTMUSE00000778052.1"; tag "RNA_Seq_supported_partial"; protein_id "OTTMUSP00000080927.1";
chr7	havana	CDS	103121832	103122770	.	-	0	gene_id "OTTMUSG00000019021.4"; transcript_id "OTTMUST00000045635.4"; gene_type "protein_coding"; gene_name "Olfr586"; transcript_type "protein_coding"; transcript_name "AC136018.4-001"; exon_number 3; exon_id "OTTMUSE00000778052.1"; tag "RNA_Seq_supported_partial"; protein_id "OTTMUSP00000080927.1";
chr7	havana	start_codon	103122768	103122770	.	-	0	gene_id "OTTMUSG00000019021.4"; transcript_id "OTTMUST00000045635.4"; gene_type "protein_coding"; gene_name "Olfr586"; transcript_type "protein_coding"; transcript_name "AC136018.4-001"; exon_number 3; exon_id "OTTMUSE00000778052.1"; tag "RNA_Seq_supported_partial"; protein_id "OTTMUSP00000080927.1";
chr7	havana	stop_codon	103121829	103121831	.	-	0	gene_id "OTTMUSG00000019021.4"; transcript_id "OTTMUST00000045635.4"; gene_type "protein_coding"; gene_name "Olfr586"; transcript_type "protein_coding"; transcript_name "AC136018.4-001"; exon_number 3; exon_id "OTTMUSE00000778052.1"; tag "RNA_Seq_supported_partial"; protein_id "OTTMUSP00000080927.1";
chr7	havana	UTR	103125570	103125638	.	-	.	gene_id "OTTMUSG00000019021.4"; transcript_id "OTTMUST00000045635.4"; gene_type "protein_coding"; gene_name "Olfr586"; transcript_type "protein_coding"; transcript_name "AC136018.4-001"; exon_number 1; exon_id "OTTMUSE00000778056.1"; tag "RNA_Seq_supported_partial"; protein_id "OTTMUSP00000080927.1";
chr7	havana	UTR	103124102	103124516	.	-	.	gene_id "OTTMUSG00000019021.4"; transcript_id "OTTMUST00000045635.4"; gene_type "protein_coding"; gene_name "Olfr586"; transcript_type "protein_coding"; transcript_name "AC136018.4-001"; exon_number 2; exon_id "OTTMUSE00000778057.1"; tag "RNA_Seq_supported_partial"; protein_id "OTTMUSP00000080927.1";
chr7	havana	UTR	103118403	103121831	.	-	.	gene_id "OTTMUSG00000019021.4"; transcript_id "OTTMUST00000045635.4"; gene_type "protein_coding"; gene_name "Olfr586"; transcript_type "protein_coding"; transcript_name "AC136018.4-001"; exon_number 3; exon_id "OTTMUSE00000778052.1"; tag "RNA_Seq_supported_partial"; protein_id "OTTMUSP00000080927.1";
chr7	havana	UTR	103122771	103122919	.	-	.	gene_id "OTTMUSG00000019021.4"; transcript_id "OTTMUST00000045635.4"; gene_type "protein_coding"; gene_name "Olfr586"; transcript_type "protein_coding"; transcript_name "AC136018.4-001"; exon_number 3; exon_id "OTTMUSE00000778052.1"; tag "RNA_Seq_supported_partial"; protein_id "OTTMUSP00000080927.1";
chr7	havana	exon	103125570	103125624	.	-	.	gene_id "OTTMUSG00000019021.4"; transcript_id "OTTMUST00000155736.1"; gene_type "protein_coding"; gene_name "Olfr586"; transcript_type "protein_coding"; transcript_name "AC136018.4-002"; exon_number 1; exon_id "OTTMUSE00000778055.1"; tag "RNA_Seq_supported_partial"; protein_id "OTTMUSP00000080928.1";
chr7	havana	exon	103118403	103124516	.	-	.	gene_id "OTTMUSG00000019021.4"; transcript_id "OTTMUST00000155736.1"; gene_type "protein_coding"; gene_name "Olfr586"; transcript_type "protein_coding"; transcript_name "AC136018.4-002"; exon_number 2; exon_id "OTTMUSE00000778053.1"; tag "RNA_Seq_supported_partial"; protein_id "OTTMUSP00000080928.1";
chr7	havana	CDS	103121832	103122770	.	-	0	gene_id "OTTMUSG00000019021.4"; transcript_id "OTTMUST00000155736.1"; gene_type "protein_coding"; gene_name "Olfr586"; transcript_type "protein_coding"; transcript_name "AC136018.4-002"; exon_number 2; exon_id "OTTMUSE00000778053.1"; tag "RNA_Seq_supported_partial"; protein_id "OTTMUSP00000080928.1";
chr7	havana	start_codon	103122768	103122770	.	-	0	gene_id "OTTMUSG00000019021.4"; transcript_id "OTTMUST00000155736.1"; gene_type "protein_coding"; gene_name "Olfr586"; transcript_type "protein_coding"; transcript_name "AC136018.4-002"; exon_number 2; exon_id "OTTMUSE00000778053.1"; tag "RNA_Seq_supported_partial"; protein_id "OTTMUSP00000080928.1";
chr7	havana	stop_codon	103121829	103121831	.	-	0	gene_id "OTTMUSG00000019021.4"; transcript_id "OTTMUST00000155736.1"; gene_type "protein_coding"; gene_name "Olfr586"; transcript_type "protein_coding"; transcript_name "AC136018.4-002"; exon_number 2; exon_id "OTTMUSE00000778053.1"; tag "RNA_Seq_supported_partial"; protein_id "OTTMUSP00000080928.1";
chr7	havana	UTR	103125570	103125624	.	-	.	gene_id "OTTMUSG00000019021.4"; transcript_id "OTTMUST00000155736.1"; gene_type "protein_coding"; gene_name "Olfr586"; transcript_type "protein_coding"; transcript_name "AC136018.4-002"; exon_number 1; exon_id "OTTMUSE00000778055.1"; tag "RNA_Seq_supported_partial"; protein_id "OTTMUSP00000080928.1";
chr7	havana	UTR	103118403	103121831	.	-	.	gene_id "OTTMUSG00000019021.4"; transcript_id "OTTMUST00000155736.1"; gene_type "protein_coding"; gene_name "Olfr586"; transcript_type "protein_coding"; transcript_name "AC136018.4-002"; exon_number 2; exon_id "OTTMUSE00000778053.1"; tag "RNA_Seq_supported_partial"; protein_id "OTTMUSP00000080928.1";
chr7	havana	UTR	103122771	103124516	.	-	.	gene_id "OTTMUSG00000019021.4"; transcript_id "OTTMUST00000155736.1"; gene_type "protein_coding"; gene_name "Olfr586"; transcript_type "protein_coding"; transcript_name "AC136018.4-002"; exon_number 2; exon_id "OTTMUSE00000778053.1"; tag "RNA_Seq_supported_partial"; protein_id "OTTMUSP00000080928.1";
chr7	havana	exon	103125570	103125614	.	-	.	gene_id "OTTMUSG00000019021.4"; transcript_id "OTTMUST00000155737.1"; gene_type "protein_coding"; gene_name "Olfr586"; transcript_type "protein_coding"; transcript_name "AC136018.4-003"; exon_number 1; exon_id "OTTMUSE00000778058.1"; tag "RNA_Seq_supported_partial"; protein_id "OTTMUSP00000080929.1";
chr7	havana	exon	103118403	103122919	.	-	.	gene_id "OTTMUSG00000019021.4"; transcript_id "OTTMUST00000155737.1"; gene_type "protein_coding"; gene_name "Olfr586"; transcript_type "protein_coding"; transcript_name "AC136018.4-003"; exon_number 2; exon_id "OTTMUSE00000778052.1"; tag "RNA_Seq_supported_partial"; protein_id "OTTMUSP00000080929.1";
chr7	havana	CDS	103121832	103122770	.	-	0	gene_id "OTTMUSG00000019021.4"; transcript_id "OTTMUST00000155737.1"; gene_type "protein_coding"; gene_name "Olfr586"; transcript_type "protein_coding"; transcript_name "AC136018.4-003"; exon_number 2; exon_id "OTTMUSE00000778052.1"; tag "RNA_Seq_supported_partial"; protein_id "OTTMUSP00000080929.1";
chr7	havana	start_codon	103122768	103122770	.	-	0	gene_id "OTTMUSG00000019021.4"; transcript_id "OTTMUST00000155737.1"; gene_type "protein_coding"; gene_name "Olfr586"; transcript_type "protein_coding"; transcript_name "AC136018.4-003"; exon_number 2; exon_id "OTTMUSE00000778052.1"; tag "RNA_Seq_supported_partial"; protein_id "OTTMUSP00000080929.1";
chr7	havana	stop_codon	103121829	103121831	.	-	0	gene_id "OTTMUSG00000019021.4"; transcript_id "OTTMUST00000155737.1"; gene_type "protein_coding"; gene_name "Olfr586"; transcript_type "protein_coding"; transcript_name "AC136018.4-003"; exon_number 2; exon_id "OTTMUSE00000778052.1"; tag "RNA_Seq_supported_partial"; protein_id "OTTMUSP00000080929.1";
chr7	havana	UTR	103125570	103125614	.	-	.	gene_id "OTTMUSG00000019021.4"; transcript_id "OTTMUST00000155737.1"; gene_type "protein_coding"; gene_name "Olfr586"; transcript_type "protein_coding"; transcript_name "AC136018.4-003"; exon_number 1; exon_id "OTTMUSE00000778058.1"; tag "RNA_Seq_supported_partial"; protein_id "OTTMUSP00000080929.1";
chr7	havana	UTR	103118403	103121831	.	-	.	gene_id "OTTMUSG00000019021.4"; transcript_id "OTTMUST00000155737.1"; gene_type "protein_coding"; gene_name "Olfr586"; transcript_type "protein_coding"; transcript_name "AC136018.4-003"; exon_number 2; exon_id "OTTMUSE00000778052.1"; tag "RNA_Seq_supported_partial"; protein_id "OTTMUSP00000080929.1";
chr7	havana	UTR	103122771	103122919	.	-	.	gene_id "OTTMUSG00000019021.4"; transcript_id "OTTMUST00000155737.1"; gene_type "protein_coding"; gene_name "Olfr586"; transcript_type "protein_coding"; transcript_name "AC136018.4-003"; exon_number 2; exon_id "OTTMUSE00000778052.1"; tag "RNA_Seq_supported_partial"; protein_id "OTTMUSP00000080929.1";
chr7	havana	exon	103134376	103135323	.	+	.	gene_id "OTTMUSG00000019054.3"; transcript_id "OTTMUST00000045672.3"; gene_type "polymorphic_pseudogene"; gene_name "Olfr587-ps1"; transcript_type "polymorphic_pseudogene"; transcript_name "AC136018.5-001"; exon_number 1; exon_id "OTTMUSE00000775471.1"; protein_id "OTTMUSP00000080111.1";
chr7	havana	CDS	103134376	103135320	.	+	0	gene_id "OTTMUSG00000019054.3"; transcript_id "OTTMUST00000045672.3"; gene_type "polymorphic_pseudogene"; gene_name "Olfr587-ps1"; transcript_type "polymorphic_pseudogene"; transcript_name "AC136018.5-001"; exon_number 1; exon_id "OTTMUSE00000775471.1"; protein_id "OTTMUSP00000080111.1";
chr7	havana	start_codon	103134376	103134378	.	+	0	gene_id "OTTMUSG00000019054.3"; transcript_id "OTTMUST00000045672.3"; gene_type "polymorphic_pseudogene"; gene_name "Olfr587-ps1"; transcript_type "polymorphic_pseudogene"; transcript_name "AC136018.5-001"; exon_number 1; exon_id "OTTMUSE00000775471.1"; protein_id "OTTMUSP00000080111.1";
chr7	havana	stop_codon	103135321	103135323	.	+	0	gene_id "OTTMUSG00000019054.3"; transcript_id "OTTMUST00000045672.3"; gene_type "polymorphic_pseudogene"; gene_name "Olfr587-ps1"; transcript_type "polymorphic_pseudogene"; transcript_name "AC136018.5-001"; exon_number 1; exon_id "OTTMUSE00000775471.1"; protein_id "OTTMUSP00000080111.1";
chr7	havana	UTR	103135321	103135323	.	+	.	gene_id "OTTMUSG00000019054.3"; transcript_id "OTTMUST00000045672.3"; gene_type "polymorphic_pseudogene"; gene_name "Olfr587-ps1"; transcript_type "polymorphic_pseudogene"; transcript_name "AC136018.5-001"; exon_number 1; exon_id "OTTMUSE00000775471.1"; protein_id "OTTMUSP00000080111.1";
chr7	havana	exon	103140879	103141186	.	+	.	gene_id "OTTMUSG00000019049.3"; transcript_id "OTTMUST00000045665.3"; gene_type "protein_coding"; gene_name "Olfr588-ps1"; transcript_type "protein_coding"; transcript_name "AC136018.7-001"; exon_number 1; exon_id "OTTMUSE00000775473.1"; tag "RNA_Seq_supported_partial"; protein_id "OTTMUSP00000080112.1";
chr7	havana	exon	103143566	103147864	.	+	.	gene_id "OTTMUSG00000019049.3"; transcript_id "OTTMUST00000045665.3"; gene_type "protein_coding"; gene_name "Olfr588-ps1"; transcript_type "protein_coding"; transcript_name "AC136018.7-001"; exon_number 2; exon_id "OTTMUSE00000775472.1"; tag "RNA_Seq_supported_partial"; protein_id "OTTMUSP00000080112.1";
chr7	havana	CDS	103143590	103144528	.	+	0	gene_id "OTTMUSG00000019049.3"; transcript_id "OTTMUST00000045665.3"; gene_type "protein_coding"; gene_name "Olfr588-ps1"; transcript_type "protein_coding"; transcript_name "AC136018.7-001"; exon_number 2; exon_id "OTTMUSE00000775472.1"; tag "RNA_Seq_supported_partial"; protein_id "OTTMUSP00000080112.1";
chr7	havana	start_codon	103143590	103143592	.	+	0	gene_id "OTTMUSG00000019049.3"; transcript_id "OTTMUST00000045665.3"; gene_type "protein_coding"; gene_name "Olfr588-ps1"; transcript_type "protein_coding"; transcript_name "AC136018.7-001"; exon_number 2; exon_id "OTTMUSE00000775472.1"; tag "RNA_Seq_supported_partial"; protein_id "OTTMUSP00000080112.1";
chr7	havana	stop_codon	103144529	103144531	.	+	0	gene_id "OTTMUSG00000019049.3"; transcript_id "OTTMUST00000045665.3"; gene_type "protein_coding"; gene_name "Olfr588-ps1"; transcript_type "protein_coding"; transcript_name "AC136018.7-001"; exon_number 2; exon_id "OTTMUSE00000775472.1"; tag "RNA_Seq_supported_partial"; protein_id "OTTMUSP00000080112.1";
chr7	havana	UTR	103140879	103141186	.	+	.	gene_id "OTTMUSG00000019049.3"; transcript_id "OTTMUST00000045665.3"; gene_type "protein_coding"; gene_name "Olfr588-ps1"; transcript_type "protein_coding"; transcript_name "AC136018.7-001"; exon_number 1; exon_id "OTTMUSE00000775473.1"; tag "RNA_Seq_supported_partial"; protein_id "OTTMUSP00000080112.1";
chr7	havana	UTR	103143566	103143589	.	+	.	gene_id "OTTMUSG00000019049.3"; transcript_id "OTTMUST00000045665.3"; gene_type "protein_coding"; gene_name "Olfr588-ps1"; transcript_type "protein_coding"; transcript_name "AC136018.7-001"; exon_number 2; exon_id "OTTMUSE00000775472.1"; tag "RNA_Seq_supported_partial"; protein_id "OTTMUSP00000080112.1";
chr7	havana	UTR	103144529	103147864	.	+	.	gene_id "OTTMUSG00000019049.3"; transcript_id "OTTMUST00000045665.3"; gene_type "protein_coding"; gene_name "Olfr588-ps1"; transcript_type "protein_coding"; transcript_name "AC136018.7-001"; exon_number 2; exon_id "OTTMUSE00000775472.1"; tag "RNA_Seq_supported_partial"; protein_id "OTTMUSP00000080112.1";
chr7	havana	exon	103156346	103156356	.	-	.	gene_id "OTTMUSG00000019028.3"; transcript_id "OTTMUST00000045642.3"; gene_type "protein_coding"; gene_name "Olfr589"; transcript_type "protein_coding"; transcript_name "AC136018.9-001"; exon_number 1; exon_id "OTTMUSE00000789359.1"; tag "RNA_Seq_supported_partial"; protein_id "OTTMUSP00000020528.1";
chr7	havana	exon	103154792	103155746	.	-	.	gene_id "OTTMUSG00000019028.3"; transcript_id "OTTMUST00000045642.3"; gene_type "protein_coding"; gene_name "Olfr589"; transcript_type "protein_coding"; transcript_name "AC136018.9-001"; exon_number 2; exon_id "OTTMUSE00000725820.2"; tag "RNA_Seq_supported_partial"; protein_id "OTTMUSP00000020528.1";
chr7	havana	CDS	103154795	103155745	.	-	0	gene_id "OTTMUSG00000019028.3"; transcript_id "OTTMUST00000045642.3"; gene_type "protein_coding"; gene_name "Olfr589"; transcript_type "protein_coding"; transcript_name "AC136018.9-001"; exon_number 2; exon_id "OTTMUSE00000725820.2"; tag "RNA_Seq_supported_partial"; protein_id "OTTMUSP00000020528.1";
chr7	havana	start_codon	103155743	103155745	.	-	0	gene_id "OTTMUSG00000019028.3"; transcript_id "OTTMUST00000045642.3"; gene_type "protein_coding"; gene_name "Olfr589"; transcript_type "protein_coding"; transcript_name "AC136018.9-001"; exon_number 2; exon_id "OTTMUSE00000725820.2"; tag "RNA_Seq_supported_partial"; protein_id "OTTMUSP00000020528.1";
chr7	havana	stop_codon	103154792	103154794	.	-	0	gene_id "OTTMUSG00000019028.3"; transcript_id "OTTMUST00000045642.3"; gene_type "protein_coding"; gene_name "Olfr589"; transcript_type "protein_coding"; transcript_name "AC136018.9-001"; exon_number 2; exon_id "OTTMUSE00000725820.2"; tag "RNA_Seq_supported_partial"; protein_id "OTTMUSP00000020528.1";
chr7	havana	UTR	103156346	103156356	.	-	.	gene_id "OTTMUSG00000019028.3"; transcript_id "OTTMUST00000045642.3"; gene_type "protein_coding"; gene_name "Olfr589"; transcript_type "protein_coding"; transcript_name "AC136018.9-001"; exon_number 1; exon_id "OTTMUSE00000789359.1"; tag "RNA_Seq_supported_partial"; protein_id "OTTMUSP00000020528.1";
chr7	havana	UTR	103154792	103154794	.	-	.	gene_id "OTTMUSG00000019028.3"; transcript_id "OTTMUST00000045642.3"; gene_type "protein_coding"; gene_name "Olfr589"; transcript_type "protein_coding"; transcript_name "AC136018.9-001"; exon_number 2; exon_id "OTTMUSE00000725820.2"; tag "RNA_Seq_supported_partial"; protein_id "OTTMUSP00000020528.1";
chr7	havana	UTR	103155746	103155746	.	-	.	gene_id "OTTMUSG00000019028.3"; transcript_id "OTTMUST00000045642.3"; gene_type "protein_coding"; gene_name "Olfr589"; transcript_type "protein_coding"; transcript_name "AC136018.9-001"; exon_number 2; exon_id "OTTMUSE00000725820.2"; tag "RNA_Seq_supported_partial"; protein_id "OTTMUSP00000020528.1";
chr7	havana	exon	103165853	103166750	.	+	.	gene_id "OTTMUSG00000019050.2"; transcript_id "OTTMUST00000045666.2"; gene_type "unprocessed_pseudogene"; gene_name "Olfr590-ps1"; transcript_type "unprocessed_pseudogene"; transcript_name "AC109166.1-001"; exon_number 1; exon_id "OTTMUSE00000220348.2";
chr7	havana	exon	103178147	103178340	.	-	.	gene_id "OTTMUSG00000019017.4"; transcript_id "OTTMUST00000158835.1"; gene_type "protein_coding"; gene_name "Olfr591"; transcript_type "processed_transcript"; transcript_name "AC109166.2-002"; exon_number 1; exon_id "OTTMUSE00000775643.1"; tag "RNA_Seq_supported_partial";
chr7	havana	exon	103174897	103175017	.	-	.	gene_id "OTTMUSG00000019017.4"; transcript_id "OTTMUST00000158835.1"; gene_type "protein_coding"; gene_name "Olfr591"; transcript_type "processed_transcript"; transcript_name "AC109166.2-002"; exon_number 2; exon_id "OTTMUSE00000775641.1"; tag "RNA_Seq_supported_partial";
chr7	havana	exon	103169389	103169498	.	-	.	gene_id "OTTMUSG00000019017.4"; transcript_id "OTTMUST00000158835.1"; gene_type "protein_coding"; gene_name "Olfr591"; transcript_type "processed_transcript"; transcript_name "AC109166.2-002"; exon_number 3; exon_id "OTTMUSE00000775642.2"; tag "RNA_Seq_supported_partial";
chr7	havana	exon	103167074	103167593	.	-	.	gene_id "OTTMUSG00000019017.4"; transcript_id "OTTMUST00000158835.1"; gene_type "protein_coding"; gene_name "Olfr591"; transcript_type "processed_transcript"; transcript_name "AC109166.2-002"; exon_number 4; exon_id "OTTMUSE00000789361.1"; tag "RNA_Seq_supported_partial";
chr7	havana	exon	103178147	103178340	.	-	.	gene_id "OTTMUSG00000019017.4"; transcript_id "OTTMUST00000045631.4"; gene_type "protein_coding"; gene_name "Olfr591"; transcript_type "protein_coding"; transcript_name "AC109166.2-001"; exon_number 1; exon_id "OTTMUSE00000775643.1"; tag "RNA_Seq_supported_partial"; protein_id "OTTMUSP00000080180.1";
chr7	havana	exon	103174897	103175017	.	-	.	gene_id "OTTMUSG00000019017.4"; transcript_id "OTTMUST00000045631.4"; gene_type "protein_coding"; gene_name "Olfr591"; transcript_type "protein_coding"; transcript_name "AC109166.2-001"; exon_number 2; exon_id "OTTMUSE00000775641.1"; tag "RNA_Seq_supported_partial"; protein_id "OTTMUSP00000080180.1";
chr7	havana	exon	103169178	103173664	.	-	.	gene_id "OTTMUSG00000019017.4"; transcript_id "OTTMUST00000045631.4"; gene_type "protein_coding"; gene_name "Olfr591"; transcript_type "protein_coding"; transcript_name "AC109166.2-001"; exon_number 3; exon_id "OTTMUSE00000789360.1"; tag "RNA_Seq_supported_partial"; protein_id "OTTMUSP00000080180.1";
chr7	havana	CDS	103172694	103173635	.	-	0	gene_id "OTTMUSG00000019017.4"; transcript_id "OTTMUST00000045631.4"; gene_type "protein_coding"; gene_name "Olfr591"; transcript_type "protein_coding"; transcript_name "AC109166.2-001"; exon_number 3; exon_id "OTTMUSE00000789360.1"; tag "RNA_Seq_supported_partial"; protein_id "OTTMUSP00000080180.1";
chr7	havana	start_codon	103173633	103173635	.	-	0	gene_id "OTTMUSG00000019017.4"; transcript_id "OTTMUST00000045631.4"; gene_type "protein_coding"; gene_name "Olfr591"; transcript_type "protein_coding"; transcript_name "AC109166.2-001"; exon_number 3; exon_id "OTTMUSE00000789360.1"; tag "RNA_Seq_supported_partial"; protein_id "OTTMUSP00000080180.1";
chr7	havana	stop_codon	103172691	103172693	.	-	0	gene_id "OTTMUSG00000019017.4"; transcript_id "OTTMUST00000045631.4"; gene_type "protein_coding"; gene_name "Olfr591"; transcript_type "protein_coding"; transcript_name "AC109166.2-001"; exon_number 3; exon_id "OTTMUSE00000789360.1"; tag "RNA_Seq_supported_partial"; protein_id "OTTMUSP00000080180.1";
chr7	havana	UTR	103178147	103178340	.	-	.	gene_id "OTTMUSG00000019017.4"; transcript_id "OTTMUST00000045631.4"; gene_type "protein_coding"; gene_name "Olfr591"; transcript_type "protein_coding"; transcript_name "AC109166.2-001"; exon_number 1; exon_id "OTTMUSE00000775643.1"; tag "RNA_Seq_supported_partial"; protein_id "OTTMUSP00000080180.1";
chr7	havana	UTR	103174897	103175017	.	-	.	gene_id "OTTMUSG00000019017.4"; transcript_id "OTTMUST00000045631.4"; gene_type "protein_coding"; gene_name "Olfr591"; transcript_type "protein_coding"; transcript_name "AC109166.2-001"; exon_number 2; exon_id "OTTMUSE00000775641.1"; tag "RNA_Seq_supported_partial"; protein_id "OTTMUSP00000080180.1";
chr7	havana	UTR	103169178	103172693	.	-	.	gene_id "OTTMUSG00000019017.4"; transcript_id "OTTMUST00000045631.4"; gene_type "protein_coding"; gene_name "Olfr591"; transcript_type "protein_coding"; transcript_name "AC109166.2-001"; exon_number 3; exon_id "OTTMUSE00000789360.1"; tag "RNA_Seq_supported_partial"; protein_id "OTTMUSP00000080180.1";
chr7	havana	UTR	103173636	103173664	.	-	.	gene_id "OTTMUSG00000019017.4"; transcript_id "OTTMUST00000045631.4"; gene_type "protein_coding"; gene_name "Olfr591"; transcript_type "protein_coding"; transcript_name "AC109166.2-001"; exon_number 3; exon_id "OTTMUSE00000789360.1"; tag "RNA_Seq_supported_partial"; protein_id "OTTMUSP00000080180.1";
chr7	havana	exon	103184803	103184840	.	+	.	gene_id "OTTMUSG00000019055.4"; transcript_id "OTTMUST00000045673.3"; gene_type "protein_coding"; gene_name "Olfr592"; transcript_type "protein_coding"; transcript_name "AC109166.3-001"; exon_number 1; exon_id "OTTMUSE00000220369.1"; tag "RNA_Seq_supported_partial"; protein_id "OTTMUSP00000020550.1";
chr7	havana	exon	103185789	103185856	.	+	.	gene_id "OTTMUSG00000019055.4"; transcript_id "OTTMUST00000045673.3"; gene_type "protein_coding"; gene_name "Olfr592"; transcript_type "protein_coding"; transcript_name "AC109166.3-001"; exon_number 2; exon_id "OTTMUSE00000220368.1"; tag "RNA_Seq_supported_partial"; protein_id "OTTMUSP00000020550.1";
chr7	havana	exon	103186133	103186195	.	+	.	gene_id "OTTMUSG00000019055.4"; transcript_id "OTTMUST00000045673.3"; gene_type "protein_coding"; gene_name "Olfr592"; transcript_type "protein_coding"; transcript_name "AC109166.3-001"; exon_number 3; exon_id "OTTMUSE00000220366.1"; tag "RNA_Seq_supported_partial"; protein_id "OTTMUSP00000020550.1";
chr7	havana	exon	103186569	103192965	.	+	.	gene_id "OTTMUSG00000019055.4"; transcript_id "OTTMUST00000045673.3"; gene_type "protein_coding"; gene_name "Olfr592"; transcript_type "protein_coding"; transcript_name "AC109166.3-001"; exon_number 4; exon_id "OTTMUSE00000725837.2"; tag "RNA_Seq_supported_partial"; protein_id "OTTMUSP00000020550.1";
chr7	havana	CDS	103186603	103187538	.	+	0	gene_id "OTTMUSG00000019055.4"; transcript_id "OTTMUST00000045673.3"; gene_type "protein_coding"; gene_name "Olfr592"; transcript_type "protein_coding"; transcript_name "AC109166.3-001"; exon_number 4; exon_id "OTTMUSE00000725837.2"; tag "RNA_Seq_supported_partial"; protein_id "OTTMUSP00000020550.1";
chr7	havana	start_codon	103186603	103186605	.	+	0	gene_id "OTTMUSG00000019055.4"; transcript_id "OTTMUST00000045673.3"; gene_type "protein_coding"; gene_name "Olfr592"; transcript_type "protein_coding"; transcript_name "AC109166.3-001"; exon_number 4; exon_id "OTTMUSE00000725837.2"; tag "RNA_Seq_supported_partial"; protein_id "OTTMUSP00000020550.1";
chr7	havana	stop_codon	103187539	103187541	.	+	0	gene_id "OTTMUSG00000019055.4"; transcript_id "OTTMUST00000045673.3"; gene_type "protein_coding"; gene_name "Olfr592"; transcript_type "protein_coding"; transcript_name "AC109166.3-001"; exon_number 4; exon_id "OTTMUSE00000725837.2"; tag "RNA_Seq_supported_partial"; protein_id "OTTMUSP00000020550.1";
chr7	havana	UTR	103184803	103184840	.	+	.	gene_id "OTTMUSG00000019055.4"; transcript_id "OTTMUST00000045673.3"; gene_type "protein_coding"; gene_name "Olfr592"; transcript_type "protein_coding"; transcript_name "AC109166.3-001"; exon_number 1; exon_id "OTTMUSE00000220369.1"; tag "RNA_Seq_supported_partial"; protein_id "OTTMUSP00000020550.1";
chr7	havana	UTR	103185789	103185856	.	+	.	gene_id "OTTMUSG00000019055.4"; transcript_id "OTTMUST00000045673.3"; gene_type "protein_coding"; gene_name "Olfr592"; transcript_type "protein_coding"; transcript_name "AC109166.3-001"; exon_number 2; exon_id "OTTMUSE00000220368.1"; tag "RNA_Seq_supported_partial"; protein_id "OTTMUSP00000020550.1";
chr7	havana	UTR	103186133	103186195	.	+	.	gene_id "OTTMUSG00000019055.4"; transcript_id "OTTMUST00000045673.3"; gene_type "protein_coding"; gene_name "Olfr592"; transcript_type "protein_coding"; transcript_name "AC109166.3-001"; exon_number 3; exon_id "OTTMUSE00000220366.1"; tag "RNA_Seq_supported_partial"; protein_id "OTTMUSP00000020550.1";
chr7	havana	UTR	103186569	103186602	.	+	.	gene_id "OTTMUSG00000019055.4"; transcript_id "OTTMUST00000045673.3"; gene_type "protein_coding"; gene_name "Olfr592"; transcript_type "protein_coding"; transcript_name "AC109166.3-001"; exon_number 4; exon_id "OTTMUSE00000725837.2"; tag "RNA_Seq_supported_partial"; protein_id "OTTMUSP00000020550.1";
chr7	havana	UTR	103187539	103192965	.	+	.	gene_id "OTTMUSG00000019055.4"; transcript_id "OTTMUST00000045673.3"; gene_type "protein_coding"; gene_name "Olfr592"; transcript_type "protein_coding"; transcript_name "AC109166.3-001"; exon_number 4; exon_id "OTTMUSE00000725837.2"; tag "RNA_Seq_supported_partial"; protein_id "OTTMUSP00000020550.1";
chr7	havana	exon	103185789	103185856	.	+	.	gene_id "OTTMUSG00000019055.4"; transcript_id "OTTMUST00000158836.2"; gene_type "protein_coding"; gene_name "Olfr592"; transcript_type "protein_coding"; transcript_name "AC109166.3-002"; exon_number 1; exon_id "OTTMUSE00000220368.1"; tag "RNA_Seq_supported_partial"; protein_id "OTTMUSP00000085851.1";
chr7	havana	exon	103186133	103186195	.	+	.	gene_id "OTTMUSG00000019055.4"; transcript_id "OTTMUST00000158836.2"; gene_type "protein_coding"; gene_name "Olfr592"; transcript_type "protein_coding"; transcript_name "AC109166.3-002"; exon_number 2; exon_id "OTTMUSE00000220366.1"; tag "RNA_Seq_supported_partial"; protein_id "OTTMUSP00000085851.1";
chr7	havana	exon	103186569	103187537	.	+	.	gene_id "OTTMUSG00000019055.4"; transcript_id "OTTMUST00000158836.2"; gene_type "protein_coding"; gene_name "Olfr592"; transcript_type "protein_coding"; transcript_name "AC109166.3-002"; exon_number 3; exon_id "OTTMUSE00000789363.1"; tag "RNA_Seq_supported_partial"; protein_id "OTTMUSP00000085851.1";
chr7	havana	CDS	103186603	103187537	.	+	0	gene_id "OTTMUSG00000019055.4"; transcript_id "OTTMUST00000158836.2"; gene_type "protein_coding"; gene_name "Olfr592"; transcript_type "protein_coding"; transcript_name "AC109166.3-002"; exon_number 3; exon_id "OTTMUSE00000789363.1"; tag "RNA_Seq_supported_partial"; protein_id "OTTMUSP00000085851.1";
chr7	havana	start_codon	103186603	103186605	.	+	0	gene_id "OTTMUSG00000019055.4"; transcript_id "OTTMUST00000158836.2"; gene_type "protein_coding"; gene_name "Olfr592"; transcript_type "protein_coding"; transcript_name "AC109166.3-002"; exon_number 3; exon_id "OTTMUSE00000789363.1"; tag "RNA_Seq_supported_partial"; protein_id "OTTMUSP00000085851.1";
chr7	havana	exon	103188088	103192965	.	+	.	gene_id "OTTMUSG00000019055.4"; transcript_id "OTTMUST00000158836.2"; gene_type "protein_coding"; gene_name "Olfr592"; transcript_type "protein_coding"; transcript_name "AC109166.3-002"; exon_number 4; exon_id "OTTMUSE00000789362.1"; tag "RNA_Seq_supported_partial"; protein_id "OTTMUSP00000085851.1";
chr7	havana	CDS	103188088	103188121	.	+	1	gene_id "OTTMUSG00000019055.4"; transcript_id "OTTMUST00000158836.2"; gene_type "protein_coding"; gene_name "Olfr592"; transcript_type "protein_coding"; transcript_name "AC109166.3-002"; exon_number 4; exon_id "OTTMUSE00000789362.1"; tag "RNA_Seq_supported_partial"; protein_id "OTTMUSP00000085851.1";
chr7	havana	stop_codon	103188122	103188124	.	+	0	gene_id "OTTMUSG00000019055.4"; transcript_id "OTTMUST00000158836.2"; gene_type "protein_coding"; gene_name "Olfr592"; transcript_type "protein_coding"; transcript_name "AC109166.3-002"; exon_number 4; exon_id "OTTMUSE00000789362.1"; tag "RNA_Seq_supported_partial"; protein_id "OTTMUSP00000085851.1";
chr7	havana	UTR	103185789	103185856	.	+	.	gene_id "OTTMUSG00000019055.4"; transcript_id "OTTMUST00000158836.2"; gene_type "protein_coding"; gene_name "Olfr592"; transcript_type "protein_coding"; transcript_name "AC109166.3-002"; exon_number 1; exon_id "OTTMUSE00000220368.1"; tag "RNA_Seq_supported_partial"; protein_id "OTTMUSP00000085851.1";
chr7	havana	UTR	103186133	103186195	.	+	.	gene_id "OTTMUSG00000019055.4"; transcript_id "OTTMUST00000158836.2"; gene_type "protein_coding"; gene_name "Olfr592"; transcript_type "protein_coding"; transcript_name "AC109166.3-002"; exon_number 2; exon_id "OTTMUSE00000220366.1"; tag "RNA_Seq_supported_partial"; protein_id "OTTMUSP00000085851.1";
chr7	havana	UTR	103186569	103186602	.	+	.	gene_id "OTTMUSG00000019055.4"; transcript_id "OTTMUST00000158836.2"; gene_type "protein_coding"; gene_name "Olfr592"; transcript_type "protein_coding"; transcript_name "AC109166.3-002"; exon_number 3; exon_id "OTTMUSE00000789363.1"; tag "RNA_Seq_supported_partial"; protein_id "OTTMUSP00000085851.1";
chr7	havana	UTR	103188122	103192965	.	+	.	gene_id "OTTMUSG00000019055.4"; transcript_id "OTTMUST00000158836.2"; gene_type "protein_coding"; gene_name "Olfr592"; transcript_type "protein_coding"; transcript_name "AC109166.3-002"; exon_number 4; exon_id "OTTMUSE00000789362.1"; tag "RNA_Seq_supported_partial"; protein_id "OTTMUSP00000085851.1";
chr7	havana	exon	103211895	103212845	.	+	.	gene_id "OTTMUSG00000019019.3"; transcript_id "OTTMUST00000045633.3"; gene_type "protein_coding"; gene_name "Olfr593"; transcript_type "protein_coding"; transcript_name "AC109166.4-001"; exon_number 1; exon_id "OTTMUSE00000725813.2"; protein_id "OTTMUSP00000020519.2";
chr7	havana	CDS	103211895	103212842	.	+	0	gene_id "OTTMUSG00000019019.3"; transcript_id "OTTMUST00000045633.3"; gene_type "protein_coding"; gene_name "Olfr593"; transcript_type "protein_coding"; transcript_name "AC109166.4-001"; exon_number 1; exon_id "OTTMUSE00000725813.2"; protein_id "OTTMUSP00000020519.2";
chr7	havana	start_codon	103211895	103211897	.	+	0	gene_id "OTTMUSG00000019019.3"; transcript_id "OTTMUST00000045633.3"; gene_type "protein_coding"; gene_name "Olfr593"; transcript_type "protein_coding"; transcript_name "AC109166.4-001"; exon_number 1; exon_id "OTTMUSE00000725813.2"; protein_id "OTTMUSP00000020519.2";
chr7	havana	stop_codon	103212843	103212845	.	+	0	gene_id "OTTMUSG00000019019.3"; transcript_id "OTTMUST00000045633.3"; gene_type "protein_coding"; gene_name "Olfr593"; transcript_type "protein_coding"; transcript_name "AC109166.4-001"; exon_number 1; exon_id "OTTMUSE00000725813.2"; protein_id "OTTMUSP00000020519.2";
chr7	havana	UTR	103212843	103212845	.	+	.	gene_id "OTTMUSG00000019019.3"; transcript_id "OTTMUST00000045633.3"; gene_type "protein_coding"; gene_name "Olfr593"; transcript_type "protein_coding"; transcript_name "AC109166.4-001"; exon_number 1; exon_id "OTTMUSE00000725813.2"; protein_id "OTTMUSP00000020519.2";
chr7	havana	exon	103216996	103217069	.	+	.	gene_id "OTTMUSG00000019085.4"; transcript_id "OTTMUST00000155200.1"; gene_type "protein_coding"; gene_name "Olfr594"; transcript_type "protein_coding"; transcript_name "AC109166.5-002"; exon_number 1; exon_id "OTTMUSE00000775476.1"; tag "RNA_Seq_supported_partial"; protein_id "OTTMUSP00000080113.1";
chr7	havana	exon	103219003	103219069	.	+	.	gene_id "OTTMUSG00000019085.4"; transcript_id "OTTMUST00000155200.1"; gene_type "protein_coding"; gene_name "Olfr594"; transcript_type "protein_coding"; transcript_name "AC109166.5-002"; exon_number 2; exon_id "OTTMUSE00000775475.1"; tag "RNA_Seq_supported_partial"; protein_id "OTTMUSP00000080113.1";
chr7	havana	exon	103219646	103222313	.	+	.	gene_id "OTTMUSG00000019085.4"; transcript_id "OTTMUST00000155200.1"; gene_type "protein_coding"; gene_name "Olfr594"; transcript_type "protein_coding"; transcript_name "AC109166.5-002"; exon_number 3; exon_id "OTTMUSE00000775474.1"; tag "RNA_Seq_supported_partial"; protein_id "OTTMUSP00000080113.1";
chr7	havana	CDS	103219720	103220652	.	+	0	gene_id "OTTMUSG00000019085.4"; transcript_id "OTTMUST00000155200.1"; gene_type "protein_coding"; gene_name "Olfr594"; transcript_type "protein_coding"; transcript_name "AC109166.5-002"; exon_number 3; exon_id "OTTMUSE00000775474.1"; tag "RNA_Seq_supported_partial"; protein_id "OTTMUSP00000080113.1";
chr7	havana	start_codon	103219720	103219722	.	+	0	gene_id "OTTMUSG00000019085.4"; transcript_id "OTTMUST00000155200.1"; gene_type "protein_coding"; gene_name "Olfr594"; transcript_type "protein_coding"; transcript_name "AC109166.5-002"; exon_number 3; exon_id "OTTMUSE00000775474.1"; tag "RNA_Seq_supported_partial"; protein_id "OTTMUSP00000080113.1";
chr7	havana	stop_codon	103220653	103220655	.	+	0	gene_id "OTTMUSG00000019085.4"; transcript_id "OTTMUST00000155200.1"; gene_type "protein_coding"; gene_name "Olfr594"; transcript_type "protein_coding"; transcript_name "AC109166.5-002"; exon_number 3; exon_id "OTTMUSE00000775474.1"; tag "RNA_Seq_supported_partial"; protein_id "OTTMUSP00000080113.1";
chr7	havana	UTR	103216996	103217069	.	+	.	gene_id "OTTMUSG00000019085.4"; transcript_id "OTTMUST00000155200.1"; gene_type "protein_coding"; gene_name "Olfr594"; transcript_type "protein_coding"; transcript_name "AC109166.5-002"; exon_number 1; exon_id "OTTMUSE00000775476.1"; tag "RNA_Seq_supported_partial"; protein_id "OTTMUSP00000080113.1";
chr7	havana	UTR	103219003	103219069	.	+	.	gene_id "OTTMUSG00000019085.4"; transcript_id "OTTMUST00000155200.1"; gene_type "protein_coding"; gene_name "Olfr594"; transcript_type "protein_coding"; transcript_name "AC109166.5-002"; exon_number 2; exon_id "OTTMUSE00000775475.1"; tag "RNA_Seq_supported_partial"; protein_id "OTTMUSP00000080113.1";
chr7	havana	UTR	103219646	103219719	.	+	.	gene_id "OTTMUSG00000019085.4"; transcript_id "OTTMUST00000155200.1"; gene_type "protein_coding"; gene_name "Olfr594"; transcript_type "protein_coding"; transcript_name "AC109166.5-002"; exon_number 3; exon_id "OTTMUSE00000775474.1"; tag "RNA_Seq_supported_partial"; protein_id "OTTMUSP00000080113.1";
chr7	havana	UTR	103220653	103222313	.	+	.	gene_id "OTTMUSG00000019085.4"; transcript_id "OTTMUST00000155200.1"; gene_type "protein_coding"; gene_name "Olfr594"; transcript_type "protein_coding"; transcript_name "AC109166.5-002"; exon_number 3; exon_id "OTTMUSE00000775474.1"; tag "RNA_Seq_supported_partial"; protein_id "OTTMUSP00000080113.1";
chr7	havana	exon	103219643	103220729	.	+	.	gene_id "OTTMUSG00000019085.4"; transcript_id "OTTMUST00000045704.3"; gene_type "protein_coding"; gene_name "Olfr594"; transcript_type "protein_coding"; transcript_name "AC109166.5-001"; exon_number 1; exon_id "OTTMUSE00000725857.2"; protein_id "OTTMUSP00000020575.1";
chr7	havana	CDS	103219720	103220652	.	+	0	gene_id "OTTMUSG00000019085.4"; transcript_id "OTTMUST00000045704.3"; gene_type "protein_coding"; gene_name "Olfr594"; transcript_type "protein_coding"; transcript_name "AC109166.5-001"; exon_number 1; exon_id "OTTMUSE00000725857.2"; protein_id "OTTMUSP00000020575.1";
chr7	havana	start_codon	103219720	103219722	.	+	0	gene_id "OTTMUSG00000019085.4"; transcript_id "OTTMUST00000045704.3"; gene_type "protein_coding"; gene_name "Olfr594"; transcript_type "protein_coding"; transcript_name "AC109166.5-001"; exon_number 1; exon_id "OTTMUSE00000725857.2"; protein_id "OTTMUSP00000020575.1";
chr7	havana	stop_codon	103220653	103220655	.	+	0	gene_id "OTTMUSG00000019085.4"; transcript_id "OTTMUST00000045704.3"; gene_type "protein_coding"; gene_name "Olfr594"; transcript_type "protein_coding"; transcript_name "AC109166.5-001"; exon_number 1; exon_id "OTTMUSE00000725857.2"; protein_id "OTTMUSP00000020575.1";
chr7	havana	UTR	103219643	103219719	.	+	.	gene_id "OTTMUSG00000019085.4"; transcript_id "OTTMUST00000045704.3"; gene_type "protein_coding"; gene_name "Olfr594"; transcript_type "protein_coding"; transcript_name "AC109166.5-001"; exon_number 1; exon_id "OTTMUSE00000725857.2"; protein_id "OTTMUSP00000020575.1";
chr7	havana	UTR	103220653	103220729	.	+	.	gene_id "OTTMUSG00000019085.4"; transcript_id "OTTMUST00000045704.3"; gene_type "protein_coding"; gene_name "Olfr594"; transcript_type "protein_coding"; transcript_name "AC109166.5-001"; exon_number 1; exon_id "OTTMUSE00000725857.2"; protein_id "OTTMUSP00000020575.1";
chr7	havana	exon	103235632	103236585	.	+	.	gene_id "OTTMUSG00000019097.2"; transcript_id "OTTMUST00000045716.2"; gene_type "unprocessed_pseudogene"; gene_name "Olfr595-ps1"; transcript_type "unprocessed_pseudogene"; transcript_name "AC108410.2-001"; exon_number 1; exon_id "OTTMUSE00000220428.2";
chr7	havana	exon	103305648	103305744	.	+	.	gene_id "OTTMUSG00000019046.3"; transcript_id "OTTMUST00000045661.3"; gene_type "protein_coding"; gene_name "Olfr596"; transcript_type "protein_coding"; transcript_name "AC108410.1-001"; exon_number 1; exon_id "OTTMUSE00000775478.1"; tag "RNA_Seq_supported_partial"; protein_id "OTTMUSP00000080114.1";
chr7	havana	exon	103305852	103305914	.	+	.	gene_id "OTTMUSG00000019046.3"; transcript_id "OTTMUST00000045661.3"; gene_type "protein_coding"; gene_name "Olfr596"; transcript_type "protein_coding"; transcript_name "AC108410.1-001"; exon_number 2; exon_id "OTTMUSE00000775480.1"; tag "RNA_Seq_supported_partial"; protein_id "OTTMUSP00000080114.1";
chr7	havana	exon	103306505	103306629	.	+	.	gene_id "OTTMUSG00000019046.3"; transcript_id "OTTMUST00000045661.3"; gene_type "protein_coding"; gene_name "Olfr596"; transcript_type "protein_coding"; transcript_name "AC108410.1-001"; exon_number 3; exon_id "OTTMUSE00000775479.1"; tag "RNA_Seq_supported_partial"; protein_id "OTTMUSP00000080114.1";
chr7	havana	exon	103309676	103312782	.	+	.	gene_id "OTTMUSG00000019046.3"; transcript_id "OTTMUST00000045661.3"; gene_type "protein_coding"; gene_name "Olfr596"; transcript_type "protein_coding"; transcript_name "AC108410.1-001"; exon_number 4; exon_id "OTTMUSE00000775477.1"; tag "RNA_Seq_supported_partial"; protein_id "OTTMUSP00000080114.1";
chr7	havana	CDS	103309723	103310658	.	+	0	gene_id "OTTMUSG00000019046.3"; transcript_id "OTTMUST00000045661.3"; gene_type "protein_coding"; gene_name "Olfr596"; transcript_type "protein_coding"; transcript_name "AC108410.1-001"; exon_number 4; exon_id "OTTMUSE00000775477.1"; tag "RNA_Seq_supported_partial"; protein_id "OTTMUSP00000080114.1";
chr7	havana	start_codon	103309723	103309725	.	+	0	gene_id "OTTMUSG00000019046.3"; transcript_id "OTTMUST00000045661.3"; gene_type "protein_coding"; gene_name "Olfr596"; transcript_type "protein_coding"; transcript_name "AC108410.1-001"; exon_number 4; exon_id "OTTMUSE00000775477.1"; tag "RNA_Seq_supported_partial"; protein_id "OTTMUSP00000080114.1";
chr7	havana	stop_codon	103310659	103310661	.	+	0	gene_id "OTTMUSG00000019046.3"; transcript_id "OTTMUST00000045661.3"; gene_type "protein_coding"; gene_name "Olfr596"; transcript_type "protein_coding"; transcript_name "AC108410.1-001"; exon_number 4; exon_id "OTTMUSE00000775477.1"; tag "RNA_Seq_supported_partial"; protein_id "OTTMUSP00000080114.1";
chr7	havana	UTR	103305648	103305744	.	+	.	gene_id "OTTMUSG00000019046.3"; transcript_id "OTTMUST00000045661.3"; gene_type "protein_coding"; gene_name "Olfr596"; transcript_type "protein_coding"; transcript_name "AC108410.1-001"; exon_number 1; exon_id "OTTMUSE00000775478.1"; tag "RNA_Seq_supported_partial"; protein_id "OTTMUSP00000080114.1";
chr7	havana	UTR	103305852	103305914	.	+	.	gene_id "OTTMUSG00000019046.3"; transcript_id "OTTMUST00000045661.3"; gene_type "protein_coding"; gene_name "Olfr596"; transcript_type "protein_coding"; transcript_name "AC108410.1-001"; exon_number 2; exon_id "OTTMUSE00000775480.1"; tag "RNA_Seq_supported_partial"; protein_id "OTTMUSP00000080114.1";
chr7	havana	UTR	103306505	103306629	.	+	.	gene_id "OTTMUSG00000019046.3"; transcript_id "OTTMUST00000045661.3"; gene_type "protein_coding"; gene_name "Olfr596"; transcript_type "protein_coding"; transcript_name "AC108410.1-001"; exon_number 3; exon_id "OTTMUSE00000775479.1"; tag "RNA_Seq_supported_partial"; protein_id "OTTMUSP00000080114.1";
chr7	havana	UTR	103309676	103309722	.	+	.	gene_id "OTTMUSG00000019046.3"; transcript_id "OTTMUST00000045661.3"; gene_type "protein_coding"; gene_name "Olfr596"; transcript_type "protein_coding"; transcript_name "AC108410.1-001"; exon_number 4; exon_id "OTTMUSE00000775477.1"; tag "RNA_Seq_supported_partial"; protein_id "OTTMUSP00000080114.1";
chr7	havana	UTR	103310659	103312782	.	+	.	gene_id "OTTMUSG00000019046.3"; transcript_id "OTTMUST00000045661.3"; gene_type "protein_coding"; gene_name "Olfr596"; transcript_type "protein_coding"; transcript_name "AC108410.1-001"; exon_number 4; exon_id "OTTMUSE00000775477.1"; tag "RNA_Seq_supported_partial"; protein_id "OTTMUSP00000080114.1";
chr7	havana	exon	103316315	103316501	.	+	.	gene_id "OTTMUSG00000019056.4"; transcript_id "OTTMUST00000045674.4"; gene_type "protein_coding"; gene_name "Olfr597"; transcript_type "protein_coding"; transcript_name "AC108410.4-001"; exon_number 1; exon_id "OTTMUSE00000775483.1"; tag "RNA_Seq_supported_partial"; tag "upstream_ATG"; protein_id "OTTMUSP00000080115.1";
chr7	havana	exon	103319057	103319169	.	+	.	gene_id "OTTMUSG00000019056.4"; transcript_id "OTTMUST00000045674.4"; gene_type "protein_coding"; gene_name "Olfr597"; transcript_type "protein_coding"; transcript_name "AC108410.4-001"; exon_number 2; exon_id "OTTMUSE00000775482.1"; tag "RNA_Seq_supported_partial"; tag "upstream_ATG"; protein_id "OTTMUSP00000080115.1";
chr7	havana	exon	103320373	103322799	.	+	.	gene_id "OTTMUSG00000019056.4"; transcript_id "OTTMUST00000045674.4"; gene_type "protein_coding"; gene_name "Olfr597"; transcript_type "protein_coding"; transcript_name "AC108410.4-001"; exon_number 3; exon_id "OTTMUSE00000775481.1"; tag "RNA_Seq_supported_partial"; tag "upstream_ATG"; protein_id "OTTMUSP00000080115.1";
chr7	havana	CDS	103320413	103321357	.	+	0	gene_id "OTTMUSG00000019056.4"; transcript_id "OTTMUST00000045674.4"; gene_type "protein_coding"; gene_name "Olfr597"; transcript_type "protein_coding"; transcript_name "AC108410.4-001"; exon_number 3; exon_id "OTTMUSE00000775481.1"; tag "RNA_Seq_supported_partial"; tag "upstream_ATG"; protein_id "OTTMUSP00000080115.1";
chr7	havana	start_codon	103320413	103320415	.	+	0	gene_id "OTTMUSG00000019056.4"; transcript_id "OTTMUST00000045674.4"; gene_type "protein_coding"; gene_name "Olfr597"; transcript_type "protein_coding"; transcript_name "AC108410.4-001"; exon_number 3; exon_id "OTTMUSE00000775481.1"; tag "RNA_Seq_supported_partial"; tag "upstream_ATG"; protein_id "OTTMUSP00000080115.1";
chr7	havana	stop_codon	103321358	103321360	.	+	0	gene_id "OTTMUSG00000019056.4"; transcript_id "OTTMUST00000045674.4"; gene_type "protein_coding"; gene_name "Olfr597"; transcript_type "protein_coding"; transcript_name "AC108410.4-001"; exon_number 3; exon_id "OTTMUSE00000775481.1"; tag "RNA_Seq_supported_partial"; tag "upstream_ATG"; protein_id "OTTMUSP00000080115.1";
chr7	havana	UTR	103316315	103316501	.	+	.	gene_id "OTTMUSG00000019056.4"; transcript_id "OTTMUST00000045674.4"; gene_type "protein_coding"; gene_name "Olfr597"; transcript_type "protein_coding"; transcript_name "AC108410.4-001"; exon_number 1; exon_id "OTTMUSE00000775483.1"; tag "RNA_Seq_supported_partial"; tag "upstream_ATG"; protein_id "OTTMUSP00000080115.1";
chr7	havana	UTR	103319057	103319169	.	+	.	gene_id "OTTMUSG00000019056.4"; transcript_id "OTTMUST00000045674.4"; gene_type "protein_coding"; gene_name "Olfr597"; transcript_type "protein_coding"; transcript_name "AC108410.4-001"; exon_number 2; exon_id "OTTMUSE00000775482.1"; tag "RNA_Seq_supported_partial"; tag "upstream_ATG"; protein_id "OTTMUSP00000080115.1";
chr7	havana	UTR	103320373	103320412	.	+	.	gene_id "OTTMUSG00000019056.4"; transcript_id "OTTMUST00000045674.4"; gene_type "protein_coding"; gene_name "Olfr597"; transcript_type "protein_coding"; transcript_name "AC108410.4-001"; exon_number 3; exon_id "OTTMUSE00000775481.1"; tag "RNA_Seq_supported_partial"; tag "upstream_ATG"; protein_id "OTTMUSP00000080115.1";
chr7	havana	UTR	103321358	103322799	.	+	.	gene_id "OTTMUSG00000019056.4"; transcript_id "OTTMUST00000045674.4"; gene_type "protein_coding"; gene_name "Olfr597"; transcript_type "protein_coding"; transcript_name "AC108410.4-001"; exon_number 3; exon_id "OTTMUSE00000775481.1"; tag "RNA_Seq_supported_partial"; tag "upstream_ATG"; protein_id "OTTMUSP00000080115.1";
chr7	havana	exon	103323568	103323872	.	+	.	gene_id "OTTMUSG00000019024.4"; transcript_id "OTTMUST00000045638.4"; gene_type "protein_coding"; gene_name "Olfr598"; transcript_type "protein_coding"; transcript_name "AC108410.5-001"; exon_number 1; exon_id "OTTMUSE00000775485.2"; tag "RNA_Seq_supported_partial"; protein_id "OTTMUSP00000080116.1";
chr7	havana	exon	103325619	103325697	.	+	.	gene_id "OTTMUSG00000019024.4"; transcript_id "OTTMUST00000045638.4"; gene_type "protein_coding"; gene_name "Olfr598"; transcript_type "protein_coding"; transcript_name "AC108410.5-001"; exon_number 2; exon_id "OTTMUSE00000775487.1"; tag "RNA_Seq_supported_partial"; protein_id "OTTMUSP00000080116.1";
chr7	havana	exon	103327138	103327350	.	+	.	gene_id "OTTMUSG00000019024.4"; transcript_id "OTTMUST00000045638.4"; gene_type "protein_coding"; gene_name "Olfr598"; transcript_type "protein_coding"; transcript_name "AC108410.5-001"; exon_number 3; exon_id "OTTMUSE00000775486.1"; tag "RNA_Seq_supported_partial"; protein_id "OTTMUSP00000080116.1";
chr7	havana	exon	103328460	103329888	.	+	.	gene_id "OTTMUSG00000019024.4"; transcript_id "OTTMUST00000045638.4"; gene_type "protein_coding"; gene_name "Olfr598"; transcript_type "protein_coding"; transcript_name "AC108410.5-001"; exon_number 4; exon_id "OTTMUSE00000775484.1"; tag "RNA_Seq_supported_partial"; protein_id "OTTMUSP00000080116.1";
chr7	havana	CDS	103328488	103329444	.	+	0	gene_id "OTTMUSG00000019024.4"; transcript_id "OTTMUST00000045638.4"; gene_type "protein_coding"; gene_name "Olfr598"; transcript_type "protein_coding"; transcript_name "AC108410.5-001"; exon_number 4; exon_id "OTTMUSE00000775484.1"; tag "RNA_Seq_supported_partial"; protein_id "OTTMUSP00000080116.1";
chr7	havana	start_codon	103328488	103328490	.	+	0	gene_id "OTTMUSG00000019024.4"; transcript_id "OTTMUST00000045638.4"; gene_type "protein_coding"; gene_name "Olfr598"; transcript_type "protein_coding"; transcript_name "AC108410.5-001"; exon_number 4; exon_id "OTTMUSE00000775484.1"; tag "RNA_Seq_supported_partial"; protein_id "OTTMUSP00000080116.1";
chr7	havana	stop_codon	103329445	103329447	.	+	0	gene_id "OTTMUSG00000019024.4"; transcript_id "OTTMUST00000045638.4"; gene_type "protein_coding"; gene_name "Olfr598"; transcript_type "protein_coding"; transcript_name "AC108410.5-001"; exon_number 4; exon_id "OTTMUSE00000775484.1"; tag "RNA_Seq_supported_partial"; protein_id "OTTMUSP00000080116.1";
chr7	havana	UTR	103323568	103323872	.	+	.	gene_id "OTTMUSG00000019024.4"; transcript_id "OTTMUST00000045638.4"; gene_type "protein_coding"; gene_name "Olfr598"; transcript_type "protein_coding"; transcript_name "AC108410.5-001"; exon_number 1; exon_id "OTTMUSE00000775485.2"; tag "RNA_Seq_supported_partial"; protein_id "OTTMUSP00000080116.1";
chr7	havana	UTR	103325619	103325697	.	+	.	gene_id "OTTMUSG00000019024.4"; transcript_id "OTTMUST00000045638.4"; gene_type "protein_coding"; gene_name "Olfr598"; transcript_type "protein_coding"; transcript_name "AC108410.5-001"; exon_number 2; exon_id "OTTMUSE00000775487.1"; tag "RNA_Seq_supported_partial"; protein_id "OTTMUSP00000080116.1";
chr7	havana	UTR	103327138	103327350	.	+	.	gene_id "OTTMUSG00000019024.4"; transcript_id "OTTMUST00000045638.4"; gene_type "protein_coding"; gene_name "Olfr598"; transcript_type "protein_coding"; transcript_name "AC108410.5-001"; exon_number 3; exon_id "OTTMUSE00000775486.1"; tag "RNA_Seq_supported_partial"; protein_id "OTTMUSP00000080116.1";
chr7	havana	UTR	103328460	103328487	.	+	.	gene_id "OTTMUSG00000019024.4"; transcript_id "OTTMUST00000045638.4"; gene_type "protein_coding"; gene_name "Olfr598"; transcript_type "protein_coding"; transcript_name "AC108410.5-001"; exon_number 4; exon_id "OTTMUSE00000775484.1"; tag "RNA_Seq_supported_partial"; protein_id "OTTMUSP00000080116.1";
chr7	havana	UTR	103329445	103329888	.	+	.	gene_id "OTTMUSG00000019024.4"; transcript_id "OTTMUST00000045638.4"; gene_type "protein_coding"; gene_name "Olfr598"; transcript_type "protein_coding"; transcript_name "AC108410.5-001"; exon_number 4; exon_id "OTTMUSE00000775484.1"; tag "RNA_Seq_supported_partial"; protein_id "OTTMUSP00000080116.1";
chr7	havana	exon	103335917	103336219	.	+	.	gene_id "OTTMUSG00000019091.5"; transcript_id "OTTMUST00000045710.5"; gene_type "protein_coding"; gene_name "Olfr599"; transcript_type "protein_coding"; transcript_name "AC108410.6-001"; exon_number 1; exon_id "OTTMUSE00000789434.1"; tag "RNA_Seq_supported_partial"; protein_id "OTTMUSP00000080118.1";
chr7	havana	exon	103337685	103339564	.	+	.	gene_id "OTTMUSG00000019091.5"; transcript_id "OTTMUST00000045710.5"; gene_type "protein_coding"; gene_name "Olfr599"; transcript_type "protein_coding"; transcript_name "AC108410.6-001"; exon_number 2; exon_id "OTTMUSE00000775488.1"; tag "RNA_Seq_supported_partial"; protein_id "OTTMUSP00000080118.1";
chr7	havana	CDS	103338056	103339000	.	+	0	gene_id "OTTMUSG00000019091.5"; transcript_id "OTTMUST00000045710.5"; gene_type "protein_coding"; gene_name "Olfr599"; transcript_type "protein_coding"; transcript_name "AC108410.6-001"; exon_number 2; exon_id "OTTMUSE00000775488.1"; tag "RNA_Seq_supported_partial"; protein_id "OTTMUSP00000080118.1";
chr7	havana	start_codon	103338056	103338058	.	+	0	gene_id "OTTMUSG00000019091.5"; transcript_id "OTTMUST00000045710.5"; gene_type "protein_coding"; gene_name "Olfr599"; transcript_type "protein_coding"; transcript_name "AC108410.6-001"; exon_number 2; exon_id "OTTMUSE00000775488.1"; tag "RNA_Seq_supported_partial"; protein_id "OTTMUSP00000080118.1";
chr7	havana	stop_codon	103339001	103339003	.	+	0	gene_id "OTTMUSG00000019091.5"; transcript_id "OTTMUST00000045710.5"; gene_type "protein_coding"; gene_name "Olfr599"; transcript_type "protein_coding"; transcript_name "AC108410.6-001"; exon_number 2; exon_id "OTTMUSE00000775488.1"; tag "RNA_Seq_supported_partial"; protein_id "OTTMUSP00000080118.1";
chr7	havana	UTR	103335917	103336219	.	+	.	gene_id "OTTMUSG00000019091.5"; transcript_id "OTTMUST00000045710.5"; gene_type "protein_coding"; gene_name "Olfr599"; transcript_type "protein_coding"; transcript_name "AC108410.6-001"; exon_number 1; exon_id "OTTMUSE00000789434.1"; tag "RNA_Seq_supported_partial"; protein_id "OTTMUSP00000080118.1";
chr7	havana	UTR	103337685	103338055	.	+	.	gene_id "OTTMUSG00000019091.5"; transcript_id "OTTMUST00000045710.5"; gene_type "protein_coding"; gene_name "Olfr599"; transcript_type "protein_coding"; transcript_name "AC108410.6-001"; exon_number 2; exon_id "OTTMUSE00000775488.1"; tag "RNA_Seq_supported_partial"; protein_id "OTTMUSP00000080118.1";
chr7	havana	UTR	103339001	103339564	.	+	.	gene_id "OTTMUSG00000019091.5"; transcript_id "OTTMUST00000045710.5"; gene_type "protein_coding"; gene_name "Olfr599"; transcript_type "protein_coding"; transcript_name "AC108410.6-001"; exon_number 2; exon_id "OTTMUSE00000775488.1"; tag "RNA_Seq_supported_partial"; protein_id "OTTMUSP00000080118.1";
chr7	havana	exon	103349617	103349669	.	-	.	gene_id "OTTMUSG00000019072.4"; transcript_id "OTTMUST00000045690.4"; gene_type "protein_coding"; gene_name "Olfr600"; transcript_type "protein_coding"; transcript_name "AC108410.7-001"; exon_number 1; exon_id "OTTMUSE00000775645.1"; tag "RNA_Seq_supported_partial"; protein_id "OTTMUSP00000080181.1";
chr7	havana	exon	103343482	103346955	.	-	.	gene_id "OTTMUSG00000019072.4"; transcript_id "OTTMUST00000045690.4"; gene_type "protein_coding"; gene_name "Olfr600"; transcript_type "protein_coding"; transcript_name "AC108410.7-001"; exon_number 2; exon_id "OTTMUSE00000775644.1"; tag "RNA_Seq_supported_partial"; protein_id "OTTMUSP00000080181.1";
chr7	havana	CDS	103345985	103346926	.	-	0	gene_id "OTTMUSG00000019072.4"; transcript_id "OTTMUST00000045690.4"; gene_type "protein_coding"; gene_name "Olfr600"; transcript_type "protein_coding"; transcript_name "AC108410.7-001"; exon_number 2; exon_id "OTTMUSE00000775644.1"; tag "RNA_Seq_supported_partial"; protein_id "OTTMUSP00000080181.1";
chr7	havana	start_codon	103346924	103346926	.	-	0	gene_id "OTTMUSG00000019072.4"; transcript_id "OTTMUST00000045690.4"; gene_type "protein_coding"; gene_name "Olfr600"; transcript_type "protein_coding"; transcript_name "AC108410.7-001"; exon_number 2; exon_id "OTTMUSE00000775644.1"; tag "RNA_Seq_supported_partial"; protein_id "OTTMUSP00000080181.1";
chr7	havana	stop_codon	103345982	103345984	.	-	0	gene_id "OTTMUSG00000019072.4"; transcript_id "OTTMUST00000045690.4"; gene_type "protein_coding"; gene_name "Olfr600"; transcript_type "protein_coding"; transcript_name "AC108410.7-001"; exon_number 2; exon_id "OTTMUSE00000775644.1"; tag "RNA_Seq_supported_partial"; protein_id "OTTMUSP00000080181.1";
chr7	havana	UTR	103349617	103349669	.	-	.	gene_id "OTTMUSG00000019072.4"; transcript_id "OTTMUST00000045690.4"; gene_type "protein_coding"; gene_name "Olfr600"; transcript_type "protein_coding"; transcript_name "AC108410.7-001"; exon_number 1; exon_id "OTTMUSE00000775645.1"; tag "RNA_Seq_supported_partial"; protein_id "OTTMUSP00000080181.1";
chr7	havana	UTR	103343482	103345984	.	-	.	gene_id "OTTMUSG00000019072.4"; transcript_id "OTTMUST00000045690.4"; gene_type "protein_coding"; gene_name "Olfr600"; transcript_type "protein_coding"; transcript_name "AC108410.7-001"; exon_number 2; exon_id "OTTMUSE00000775644.1"; tag "RNA_Seq_supported_partial"; protein_id "OTTMUSP00000080181.1";
chr7	havana	UTR	103346927	103346955	.	-	.	gene_id "OTTMUSG00000019072.4"; transcript_id "OTTMUST00000045690.4"; gene_type "protein_coding"; gene_name "Olfr600"; transcript_type "protein_coding"; transcript_name "AC108410.7-001"; exon_number 2; exon_id "OTTMUSE00000775644.1"; tag "RNA_Seq_supported_partial"; protein_id "OTTMUSP00000080181.1";
chr7	havana	exon	103362590	103362631	.	-	.	gene_id "OTTMUSG00000019029.5"; transcript_id "OTTMUST00000155224.1"; gene_type "protein_coding"; gene_name "Olfr601"; transcript_type "protein_coding"; transcript_name "AC108410.8-002"; exon_number 1; exon_id "OTTMUSE00000775647.1"; tag "RNA_Seq_supported_partial"; protein_id "OTTMUSP00000080182.1";
chr7	havana	exon	103357094	103359246	.	-	.	gene_id "OTTMUSG00000019029.5"; transcript_id "OTTMUST00000155224.1"; gene_type "protein_coding"; gene_name "Olfr601"; transcript_type "protein_coding"; transcript_name "AC108410.8-002"; exon_number 2; exon_id "OTTMUSE00000775648.1"; tag "RNA_Seq_supported_partial"; protein_id "OTTMUSP00000080182.1";
chr7	havana	CDS	103358251	103359192	.	-	0	gene_id "OTTMUSG00000019029.5"; transcript_id "OTTMUST00000155224.1"; gene_type "protein_coding"; gene_name "Olfr601"; transcript_type "protein_coding"; transcript_name "AC108410.8-002"; exon_number 2; exon_id "OTTMUSE00000775648.1"; tag "RNA_Seq_supported_partial"; protein_id "OTTMUSP00000080182.1";
chr7	havana	start_codon	103359190	103359192	.	-	0	gene_id "OTTMUSG00000019029.5"; transcript_id "OTTMUST00000155224.1"; gene_type "protein_coding"; gene_name "Olfr601"; transcript_type "protein_coding"; transcript_name "AC108410.8-002"; exon_number 2; exon_id "OTTMUSE00000775648.1"; tag "RNA_Seq_supported_partial"; protein_id "OTTMUSP00000080182.1";
chr7	havana	stop_codon	103358248	103358250	.	-	0	gene_id "OTTMUSG00000019029.5"; transcript_id "OTTMUST00000155224.1"; gene_type "protein_coding"; gene_name "Olfr601"; transcript_type "protein_coding"; transcript_name "AC108410.8-002"; exon_number 2; exon_id "OTTMUSE00000775648.1"; tag "RNA_Seq_supported_partial"; protein_id "OTTMUSP00000080182.1";
chr7	havana	UTR	103362590	103362631	.	-	.	gene_id "OTTMUSG00000019029.5"; transcript_id "OTTMUST00000155224.1"; gene_type "protein_coding"; gene_name "Olfr601"; transcript_type "protein_coding"; transcript_name "AC108410.8-002"; exon_number 1; exon_id "OTTMUSE00000775647.1"; tag "RNA_Seq_supported_partial"; protein_id "OTTMUSP00000080182.1";
chr7	havana	UTR	103357094	103358250	.	-	.	gene_id "OTTMUSG00000019029.5"; transcript_id "OTTMUST00000155224.1"; gene_type "protein_coding"; gene_name "Olfr601"; transcript_type "protein_coding"; transcript_name "AC108410.8-002"; exon_number 2; exon_id "OTTMUSE00000775648.1"; tag "RNA_Seq_supported_partial"; protein_id "OTTMUSP00000080182.1";
chr7	havana	UTR	103359193	103359246	.	-	.	gene_id "OTTMUSG00000019029.5"; transcript_id "OTTMUST00000155224.1"; gene_type "protein_coding"; gene_name "Olfr601"; transcript_type "protein_coding"; transcript_name "AC108410.8-002"; exon_number 2; exon_id "OTTMUSE00000775648.1"; tag "RNA_Seq_supported_partial"; protein_id "OTTMUSP00000080182.1";
chr7	havana	exon	103362590	103362655	.	-	.	gene_id "OTTMUSG00000019029.5"; transcript_id "OTTMUST00000045643.5"; gene_type "protein_coding"; gene_name "Olfr601"; transcript_type "protein_coding"; transcript_name "AC108410.8-001"; exon_number 1; exon_id "OTTMUSE00000775650.1"; tag "RNA_Seq_supported_partial"; tag "upstream_ATG"; protein_id "OTTMUSP00000080183.1";
chr7	havana	exon	103357094	103359293	.	-	.	gene_id "OTTMUSG00000019029.5"; transcript_id "OTTMUST00000045643.5"; gene_type "protein_coding"; gene_name "Olfr601"; transcript_type "protein_coding"; transcript_name "AC108410.8-001"; exon_number 2; exon_id "OTTMUSE00000775649.1"; tag "RNA_Seq_supported_partial"; tag "upstream_ATG"; protein_id "OTTMUSP00000080183.1";
chr7	havana	CDS	103358251	103359192	.	-	0	gene_id "OTTMUSG00000019029.5"; transcript_id "OTTMUST00000045643.5"; gene_type "protein_coding"; gene_name "Olfr601"; transcript_type "protein_coding"; transcript_name "AC108410.8-001"; exon_number 2; exon_id "OTTMUSE00000775649.1"; tag "RNA_Seq_supported_partial"; tag "upstream_ATG"; protein_id "OTTMUSP00000080183.1";
chr7	havana	start_codon	103359190	103359192	.	-	0	gene_id "OTTMUSG00000019029.5"; transcript_id "OTTMUST00000045643.5"; gene_type "protein_coding"; gene_name "Olfr601"; transcript_type "protein_coding"; transcript_name "AC108410.8-001"; exon_number 2; exon_id "OTTMUSE00000775649.1"; tag "RNA_Seq_supported_partial"; tag "upstream_ATG"; protein_id "OTTMUSP00000080183.1";
chr7	havana	stop_codon	103358248	103358250	.	-	0	gene_id "OTTMUSG00000019029.5"; transcript_id "OTTMUST00000045643.5"; gene_type "protein_coding"; gene_name "Olfr601"; transcript_type "protein_coding"; transcript_name "AC108410.8-001"; exon_number 2; exon_id "OTTMUSE00000775649.1"; tag "RNA_Seq_supported_partial"; tag "upstream_ATG"; protein_id "OTTMUSP00000080183.1";
chr7	havana	UTR	103362590	103362655	.	-	.	gene_id "OTTMUSG00000019029.5"; transcript_id "OTTMUST00000045643.5"; gene_type "protein_coding"; gene_name "Olfr601"; transcript_type "protein_coding"; transcript_name "AC108410.8-001"; exon_number 1; exon_id "OTTMUSE00000775650.1"; tag "RNA_Seq_supported_partial"; tag "upstream_ATG"; protein_id "OTTMUSP00000080183.1";
chr7	havana	UTR	103357094	103358250	.	-	.	gene_id "OTTMUSG00000019029.5"; transcript_id "OTTMUST00000045643.5"; gene_type "protein_coding"; gene_name "Olfr601"; transcript_type "protein_coding"; transcript_name "AC108410.8-001"; exon_number 2; exon_id "OTTMUSE00000775649.1"; tag "RNA_Seq_supported_partial"; tag "upstream_ATG"; protein_id "OTTMUSP00000080183.1";
chr7	havana	UTR	103359193	103359293	.	-	.	gene_id "OTTMUSG00000019029.5"; transcript_id "OTTMUST00000045643.5"; gene_type "protein_coding"; gene_name "Olfr601"; transcript_type "protein_coding"; transcript_name "AC108410.8-001"; exon_number 2; exon_id "OTTMUSE00000775649.1"; tag "RNA_Seq_supported_partial"; tag "upstream_ATG"; protein_id "OTTMUSP00000080183.1";
chr7	havana	exon	103362590	103362629	.	-	.	gene_id "OTTMUSG00000019029.5"; transcript_id "OTTMUST00000155225.1"; gene_type "protein_coding"; gene_name "Olfr601"; transcript_type "protein_coding"; transcript_name "AC108410.8-003"; exon_number 1; exon_id "OTTMUSE00000775646.1"; tag "RNA_Seq_supported_partial"; protein_id "OTTMUSP00000080184.1";
chr7	havana	exon	103357094	103359249	.	-	.	gene_id "OTTMUSG00000019029.5"; transcript_id "OTTMUST00000155225.1"; gene_type "protein_coding"; gene_name "Olfr601"; transcript_type "protein_coding"; transcript_name "AC108410.8-003"; exon_number 2; exon_id "OTTMUSE00000775651.1"; tag "RNA_Seq_supported_partial"; protein_id "OTTMUSP00000080184.1";
chr7	havana	CDS	103358251	103359192	.	-	0	gene_id "OTTMUSG00000019029.5"; transcript_id "OTTMUST00000155225.1"; gene_type "protein_coding"; gene_name "Olfr601"; transcript_type "protein_coding"; transcript_name "AC108410.8-003"; exon_number 2; exon_id "OTTMUSE00000775651.1"; tag "RNA_Seq_supported_partial"; protein_id "OTTMUSP00000080184.1";
chr7	havana	start_codon	103359190	103359192	.	-	0	gene_id "OTTMUSG00000019029.5"; transcript_id "OTTMUST00000155225.1"; gene_type "protein_coding"; gene_name "Olfr601"; transcript_type "protein_coding"; transcript_name "AC108410.8-003"; exon_number 2; exon_id "OTTMUSE00000775651.1"; tag "RNA_Seq_supported_partial"; protein_id "OTTMUSP00000080184.1";
chr7	havana	stop_codon	103358248	103358250	.	-	0	gene_id "OTTMUSG00000019029.5"; transcript_id "OTTMUST00000155225.1"; gene_type "protein_coding"; gene_name "Olfr601"; transcript_type "protein_coding"; transcript_name "AC108410.8-003"; exon_number 2; exon_id "OTTMUSE00000775651.1"; tag "RNA_Seq_supported_partial"; protein_id "OTTMUSP00000080184.1";
chr7	havana	UTR	103362590	103362629	.	-	.	gene_id "OTTMUSG00000019029.5"; transcript_id "OTTMUST00000155225.1"; gene_type "protein_coding"; gene_name "Olfr601"; transcript_type "protein_coding"; transcript_name "AC108410.8-003"; exon_number 1; exon_id "OTTMUSE00000775646.1"; tag "RNA_Seq_supported_partial"; protein_id "OTTMUSP00000080184.1";
chr7	havana	UTR	103357094	103358250	.	-	.	gene_id "OTTMUSG00000019029.5"; transcript_id "OTTMUST00000155225.1"; gene_type "protein_coding"; gene_name "Olfr601"; transcript_type "protein_coding"; transcript_name "AC108410.8-003"; exon_number 2; exon_id "OTTMUSE00000775651.1"; tag "RNA_Seq_supported_partial"; protein_id "OTTMUSP00000080184.1";
chr7	havana	UTR	103359193	103359249	.	-	.	gene_id "OTTMUSG00000019029.5"; transcript_id "OTTMUST00000155225.1"; gene_type "protein_coding"; gene_name "Olfr601"; transcript_type "protein_coding"; transcript_name "AC108410.8-003"; exon_number 2; exon_id "OTTMUSE00000775651.1"; tag "RNA_Seq_supported_partial"; protein_id "OTTMUSP00000080184.1";
chr7	havana	exon	103367520	103368467	.	-	.	gene_id "OTTMUSG00000019066.3"; transcript_id "OTTMUST00000045684.2"; gene_type "transcribed_unprocessed_pseudogene"; gene_name "Olfr602-ps1"; transcript_type "transcribed_unprocessed_pseudogene"; transcript_name "AC108410.9-001"; exon_number 1; exon_id "OTTMUSE00000220382.2";
chr7	havana	exon	103372376	103372443	.	-	.	gene_id "OTTMUSG00000019066.3"; transcript_id "OTTMUST00000158867.1"; gene_type "transcribed_unprocessed_pseudogene"; gene_name "Olfr602-ps1"; transcript_type "processed_transcript"; transcript_name "AC108410.9-002"; exon_number 1; exon_id "OTTMUSE00000789435.1"; tag "RNA_Seq_supported_partial";
chr7	havana	exon	103369702	103369814	.	-	.	gene_id "OTTMUSG00000019066.3"; transcript_id "OTTMUST00000158867.1"; gene_type "transcribed_unprocessed_pseudogene"; gene_name "Olfr602-ps1"; transcript_type "processed_transcript"; transcript_name "AC108410.9-002"; exon_number 2; exon_id "OTTMUSE00000789437.1"; tag "RNA_Seq_supported_partial";
chr7	havana	exon	103367520	103368507	.	-	.	gene_id "OTTMUSG00000019066.3"; transcript_id "OTTMUST00000158867.1"; gene_type "transcribed_unprocessed_pseudogene"; gene_name "Olfr602-ps1"; transcript_type "processed_transcript"; transcript_name "AC108410.9-002"; exon_number 3; exon_id "OTTMUSE00000789436.1"; tag "RNA_Seq_supported_partial";
chr7	havana	exon	103386143	103386177	.	-	.	gene_id "OTTMUSG00000022557.3"; transcript_id "OTTMUST00000045662.3"; gene_type "protein_coding"; gene_name "Olfr603"; transcript_type "protein_coding"; transcript_name "AC108410.10-001"; exon_number 1; exon_id "OTTMUSE00000789438.1"; tag "RNA_Seq_supported_partial"; protein_id "OTTMUSP00000020545.1";
chr7	havana	exon	103383062	103384047	.	-	.	gene_id "OTTMUSG00000022557.3"; transcript_id "OTTMUST00000045662.3"; gene_type "protein_coding"; gene_name "Olfr603"; transcript_type "protein_coding"; transcript_name "AC108410.10-001"; exon_number 2; exon_id "OTTMUSE00000726623.2"; tag "RNA_Seq_supported_partial"; protein_id "OTTMUSP00000020545.1";
chr7	havana	CDS	103383065	103384000	.	-	0	gene_id "OTTMUSG00000022557.3"; transcript_id "OTTMUST00000045662.3"; gene_type "protein_coding"; gene_name "Olfr603"; transcript_type "protein_coding"; transcript_name "AC108410.10-001"; exon_number 2; exon_id "OTTMUSE00000726623.2"; tag "RNA_Seq_supported_partial"; protein_id "OTTMUSP00000020545.1";
chr7	havana	start_codon	103383998	103384000	.	-	0	gene_id "OTTMUSG00000022557.3"; transcript_id "OTTMUST00000045662.3"; gene_type "protein_coding"; gene_name "Olfr603"; transcript_type "protein_coding"; transcript_name "AC108410.10-001"; exon_number 2; exon_id "OTTMUSE00000726623.2"; tag "RNA_Seq_supported_partial"; protein_id "OTTMUSP00000020545.1";
chr7	havana	stop_codon	103383062	103383064	.	-	0	gene_id "OTTMUSG00000022557.3"; transcript_id "OTTMUST00000045662.3"; gene_type "protein_coding"; gene_name "Olfr603"; transcript_type "protein_coding"; transcript_name "AC108410.10-001"; exon_number 2; exon_id "OTTMUSE00000726623.2"; tag "RNA_Seq_supported_partial"; protein_id "OTTMUSP00000020545.1";
chr7	havana	UTR	103386143	103386177	.	-	.	gene_id "OTTMUSG00000022557.3"; transcript_id "OTTMUST00000045662.3"; gene_type "protein_coding"; gene_name "Olfr603"; transcript_type "protein_coding"; transcript_name "AC108410.10-001"; exon_number 1; exon_id "OTTMUSE00000789438.1"; tag "RNA_Seq_supported_partial"; protein_id "OTTMUSP00000020545.1";
chr7	havana	UTR	103383062	103383064	.	-	.	gene_id "OTTMUSG00000022557.3"; transcript_id "OTTMUST00000045662.3"; gene_type "protein_coding"; gene_name "Olfr603"; transcript_type "protein_coding"; transcript_name "AC108410.10-001"; exon_number 2; exon_id "OTTMUSE00000726623.2"; tag "RNA_Seq_supported_partial"; protein_id "OTTMUSP00000020545.1";
chr7	havana	UTR	103384001	103384047	.	-	.	gene_id "OTTMUSG00000022557.3"; transcript_id "OTTMUST00000045662.3"; gene_type "protein_coding"; gene_name "Olfr603"; transcript_type "protein_coding"; transcript_name "AC108410.10-001"; exon_number 2; exon_id "OTTMUSE00000726623.2"; tag "RNA_Seq_supported_partial"; protein_id "OTTMUSP00000020545.1";
chr7	havana	exon	103445312	103445439	.	-	.	gene_id "OTTMUSG00000019083.6"; transcript_id "OTTMUST00000045702.6"; gene_type "protein_coding"; gene_name "Olfr605"; transcript_type "protein_coding"; transcript_name "AC162877.3-001"; exon_number 1; exon_id "OTTMUSE00000789439.1"; tag "RNA_Seq_supported_partial"; protein_id "OTTMUSP00000080930.1";
chr7	havana	exon	103440407	103443199	.	-	.	gene_id "OTTMUSG00000019083.6"; transcript_id "OTTMUST00000045702.6"; gene_type "protein_coding"; gene_name "Olfr605"; transcript_type "protein_coding"; transcript_name "AC162877.3-001"; exon_number 2; exon_id "OTTMUSE00000778062.1"; tag "RNA_Seq_supported_partial"; protein_id "OTTMUSP00000080930.1";
chr7	havana	CDS	103442180	103443121	.	-	0	gene_id "OTTMUSG00000019083.6"; transcript_id "OTTMUST00000045702.6"; gene_type "protein_coding"; gene_name "Olfr605"; transcript_type "protein_coding"; transcript_name "AC162877.3-001"; exon_number 2; exon_id "OTTMUSE00000778062.1"; tag "RNA_Seq_supported_partial"; protein_id "OTTMUSP00000080930.1";
chr7	havana	start_codon	103443119	103443121	.	-	0	gene_id "OTTMUSG00000019083.6"; transcript_id "OTTMUST00000045702.6"; gene_type "protein_coding"; gene_name "Olfr605"; transcript_type "protein_coding"; transcript_name "AC162877.3-001"; exon_number 2; exon_id "OTTMUSE00000778062.1"; tag "RNA_Seq_supported_partial"; protein_id "OTTMUSP00000080930.1";
chr7	havana	stop_codon	103442177	103442179	.	-	0	gene_id "OTTMUSG00000019083.6"; transcript_id "OTTMUST00000045702.6"; gene_type "protein_coding"; gene_name "Olfr605"; transcript_type "protein_coding"; transcript_name "AC162877.3-001"; exon_number 2; exon_id "OTTMUSE00000778062.1"; tag "RNA_Seq_supported_partial"; protein_id "OTTMUSP00000080930.1";
chr7	havana	UTR	103445312	103445439	.	-	.	gene_id "OTTMUSG00000019083.6"; transcript_id "OTTMUST00000045702.6"; gene_type "protein_coding"; gene_name "Olfr605"; transcript_type "protein_coding"; transcript_name "AC162877.3-001"; exon_number 1; exon_id "OTTMUSE00000789439.1"; tag "RNA_Seq_supported_partial"; protein_id "OTTMUSP00000080930.1";
chr7	havana	UTR	103440407	103442179	.	-	.	gene_id "OTTMUSG00000019083.6"; transcript_id "OTTMUST00000045702.6"; gene_type "protein_coding"; gene_name "Olfr605"; transcript_type "protein_coding"; transcript_name "AC162877.3-001"; exon_number 2; exon_id "OTTMUSE00000778062.1"; tag "RNA_Seq_supported_partial"; protein_id "OTTMUSP00000080930.1";
chr7	havana	UTR	103443122	103443199	.	-	.	gene_id "OTTMUSG00000019083.6"; transcript_id "OTTMUST00000045702.6"; gene_type "protein_coding"; gene_name "Olfr605"; transcript_type "protein_coding"; transcript_name "AC162877.3-001"; exon_number 2; exon_id "OTTMUSE00000778062.1"; tag "RNA_Seq_supported_partial"; protein_id "OTTMUSP00000080930.1";
chr7	havana	exon	103449046	103449092	.	+	.	gene_id "OTTMUSG00000019038.3"; transcript_id "OTTMUST00000045653.3"; gene_type "protein_coding"; gene_name "Olfr606"; transcript_type "protein_coding"; transcript_name "AC162877.4-001"; exon_number 1; exon_id "OTTMUSE00000777542.1"; tag "RNA_Seq_supported_partial"; protein_id "OTTMUSP00000080812.1";
chr7	havana	exon	103451266	103453531	.	+	.	gene_id "OTTMUSG00000019038.3"; transcript_id "OTTMUST00000045653.3"; gene_type "protein_coding"; gene_name "Olfr606"; transcript_type "protein_coding"; transcript_name "AC162877.4-001"; exon_number 2; exon_id "OTTMUSE00000777544.1"; tag "RNA_Seq_supported_partial"; protein_id "OTTMUSP00000080812.1";
chr7	havana	CDS	103451339	103452295	.	+	0	gene_id "OTTMUSG00000019038.3"; transcript_id "OTTMUST00000045653.3"; gene_type "protein_coding"; gene_name "Olfr606"; transcript_type "protein_coding"; transcript_name "AC162877.4-001"; exon_number 2; exon_id "OTTMUSE00000777544.1"; tag "RNA_Seq_supported_partial"; protein_id "OTTMUSP00000080812.1";
chr7	havana	start_codon	103451339	103451341	.	+	0	gene_id "OTTMUSG00000019038.3"; transcript_id "OTTMUST00000045653.3"; gene_type "protein_coding"; gene_name "Olfr606"; transcript_type "protein_coding"; transcript_name "AC162877.4-001"; exon_number 2; exon_id "OTTMUSE00000777544.1"; tag "RNA_Seq_supported_partial"; protein_id "OTTMUSP00000080812.1";
chr7	havana	stop_codon	103452296	103452298	.	+	0	gene_id "OTTMUSG00000019038.3"; transcript_id "OTTMUST00000045653.3"; gene_type "protein_coding"; gene_name "Olfr606"; transcript_type "protein_coding"; transcript_name "AC162877.4-001"; exon_number 2; exon_id "OTTMUSE00000777544.1"; tag "RNA_Seq_supported_partial"; protein_id "OTTMUSP00000080812.1";
chr7	havana	UTR	103449046	103449092	.	+	.	gene_id "OTTMUSG00000019038.3"; transcript_id "OTTMUST00000045653.3"; gene_type "protein_coding"; gene_name "Olfr606"; transcript_type "protein_coding"; transcript_name "AC162877.4-001"; exon_number 1; exon_id "OTTMUSE00000777542.1"; tag "RNA_Seq_supported_partial"; protein_id "OTTMUSP00000080812.1";
chr7	havana	UTR	103451266	103451338	.	+	.	gene_id "OTTMUSG00000019038.3"; transcript_id "OTTMUST00000045653.3"; gene_type "protein_coding"; gene_name "Olfr606"; transcript_type "protein_coding"; transcript_name "AC162877.4-001"; exon_number 2; exon_id "OTTMUSE00000777544.1"; tag "RNA_Seq_supported_partial"; protein_id "OTTMUSP00000080812.1";
chr7	havana	UTR	103452296	103453531	.	+	.	gene_id "OTTMUSG00000019038.3"; transcript_id "OTTMUST00000045653.3"; gene_type "protein_coding"; gene_name "Olfr606"; transcript_type "protein_coding"; transcript_name "AC162877.4-001"; exon_number 2; exon_id "OTTMUSE00000777544.1"; tag "RNA_Seq_supported_partial"; protein_id "OTTMUSP00000080812.1";
chr7	havana	exon	103449057	103449439	.	+	.	gene_id "OTTMUSG00000019038.3"; transcript_id "OTTMUST00000155591.1"; gene_type "protein_coding"; gene_name "Olfr606"; transcript_type "protein_coding"; transcript_name "AC162877.4-002"; exon_number 1; exon_id "OTTMUSE00000777543.1"; tag "RNA_Seq_supported_partial"; protein_id "OTTMUSP00000080813.1";
chr7	havana	exon	103451266	103453531	.	+	.	gene_id "OTTMUSG00000019038.3"; transcript_id "OTTMUST00000155591.1"; gene_type "protein_coding"; gene_name "Olfr606"; transcript_type "protein_coding"; transcript_name "AC162877.4-002"; exon_number 2; exon_id "OTTMUSE00000777544.1"; tag "RNA_Seq_supported_partial"; protein_id "OTTMUSP00000080813.1";
chr7	havana	CDS	103451339	103452295	.	+	0	gene_id "OTTMUSG00000019038.3"; transcript_id "OTTMUST00000155591.1"; gene_type "protein_coding"; gene_name "Olfr606"; transcript_type "protein_coding"; transcript_name "AC162877.4-002"; exon_number 2; exon_id "OTTMUSE00000777544.1"; tag "RNA_Seq_supported_partial"; protein_id "OTTMUSP00000080813.1";
chr7	havana	start_codon	103451339	103451341	.	+	0	gene_id "OTTMUSG00000019038.3"; transcript_id "OTTMUST00000155591.1"; gene_type "protein_coding"; gene_name "Olfr606"; transcript_type "protein_coding"; transcript_name "AC162877.4-002"; exon_number 2; exon_id "OTTMUSE00000777544.1"; tag "RNA_Seq_supported_partial"; protein_id "OTTMUSP00000080813.1";
chr7	havana	stop_codon	103452296	103452298	.	+	0	gene_id "OTTMUSG00000019038.3"; transcript_id "OTTMUST00000155591.1"; gene_type "protein_coding"; gene_name "Olfr606"; transcript_type "protein_coding"; transcript_name "AC162877.4-002"; exon_number 2; exon_id "OTTMUSE00000777544.1"; tag "RNA_Seq_supported_partial"; protein_id "OTTMUSP00000080813.1";
chr7	havana	UTR	103449057	103449439	.	+	.	gene_id "OTTMUSG00000019038.3"; transcript_id "OTTMUST00000155591.1"; gene_type "protein_coding"; gene_name "Olfr606"; transcript_type "protein_coding"; transcript_name "AC162877.4-002"; exon_number 1; exon_id "OTTMUSE00000777543.1"; tag "RNA_Seq_supported_partial"; protein_id "OTTMUSP00000080813.1";
chr7	havana	UTR	103451266	103451338	.	+	.	gene_id "OTTMUSG00000019038.3"; transcript_id "OTTMUST00000155591.1"; gene_type "protein_coding"; gene_name "Olfr606"; transcript_type "protein_coding"; transcript_name "AC162877.4-002"; exon_number 2; exon_id "OTTMUSE00000777544.1"; tag "RNA_Seq_supported_partial"; protein_id "OTTMUSP00000080813.1";
chr7	havana	UTR	103452296	103453531	.	+	.	gene_id "OTTMUSG00000019038.3"; transcript_id "OTTMUST00000155591.1"; gene_type "protein_coding"; gene_name "Olfr606"; transcript_type "protein_coding"; transcript_name "AC162877.4-002"; exon_number 2; exon_id "OTTMUSE00000777544.1"; tag "RNA_Seq_supported_partial"; protein_id "OTTMUSP00000080813.1";
chr7	havana	exon	103464108	103464151	.	-	.	gene_id "OTTMUSG00000019102.4"; transcript_id "OTTMUST00000045721.3"; gene_type "protein_coding"; gene_name "Olfr607"; transcript_type "protein_coding"; transcript_name "AC162877.5-001"; exon_number 1; exon_id "OTTMUSE00000828161.1"; tag "RNA_Seq_supported_partial"; protein_id "OTTMUSP00000086453.1";
chr7	havana	CDS	103464108	103464126	.	-	0	gene_id "OTTMUSG00000019102.4"; transcript_id "OTTMUST00000045721.3"; gene_type "protein_coding"; gene_name "Olfr607"; transcript_type "protein_coding"; transcript_name "AC162877.5-001"; exon_number 1; exon_id "OTTMUSE00000828161.1"; tag "RNA_Seq_supported_partial"; protein_id "OTTMUSP00000086453.1";
chr7	havana	start_codon	103464124	103464126	.	-	0	gene_id "OTTMUSG00000019102.4"; transcript_id "OTTMUST00000045721.3"; gene_type "protein_coding"; gene_name "Olfr607"; transcript_type "protein_coding"; transcript_name "AC162877.5-001"; exon_number 1; exon_id "OTTMUSE00000828161.1"; tag "RNA_Seq_supported_partial"; protein_id "OTTMUSP00000086453.1";
chr7	havana	exon	103455526	103461187	.	-	.	gene_id "OTTMUSG00000019102.4"; transcript_id "OTTMUST00000045721.3"; gene_type "protein_coding"; gene_name "Olfr607"; transcript_type "protein_coding"; transcript_name "AC162877.5-001"; exon_number 2; exon_id "OTTMUSE00000220434.3"; tag "RNA_Seq_supported_partial"; protein_id "OTTMUSP00000086453.1";
chr7	havana	CDS	103460226	103461187	.	-	2	gene_id "OTTMUSG00000019102.4"; transcript_id "OTTMUST00000045721.3"; gene_type "protein_coding"; gene_name "Olfr607"; transcript_type "protein_coding"; transcript_name "AC162877.5-001"; exon_number 2; exon_id "OTTMUSE00000220434.3"; tag "RNA_Seq_supported_partial"; protein_id "OTTMUSP00000086453.1";
chr7	havana	stop_codon	103460223	103460225	.	-	0	gene_id "OTTMUSG00000019102.4"; transcript_id "OTTMUST00000045721.3"; gene_type "protein_coding"; gene_name "Olfr607"; transcript_type "protein_coding"; transcript_name "AC162877.5-001"; exon_number 2; exon_id "OTTMUSE00000220434.3"; tag "RNA_Seq_supported_partial"; protein_id "OTTMUSP00000086453.1";
chr7	havana	UTR	103464127	103464151	.	-	.	gene_id "OTTMUSG00000019102.4"; transcript_id "OTTMUST00000045721.3"; gene_type "protein_coding"; gene_name "Olfr607"; transcript_type "protein_coding"; transcript_name "AC162877.5-001"; exon_number 1; exon_id "OTTMUSE00000828161.1"; tag "RNA_Seq_supported_partial"; protein_id "OTTMUSP00000086453.1";
chr7	havana	UTR	103455526	103460225	.	-	.	gene_id "OTTMUSG00000019102.4"; transcript_id "OTTMUST00000045721.3"; gene_type "protein_coding"; gene_name "Olfr607"; transcript_type "protein_coding"; transcript_name "AC162877.5-001"; exon_number 2; exon_id "OTTMUSE00000220434.3"; tag "RNA_Seq_supported_partial"; protein_id "OTTMUSP00000086453.1";
chr7	havana	exon	103469877	103471358	.	+	.	gene_id "OTTMUSG00000019065.3"; transcript_id "OTTMUST00000045683.3"; gene_type "protein_coding"; gene_name "Olfr608"; transcript_type "protein_coding"; transcript_name "AC162877.6-001"; exon_number 1; exon_id "OTTMUSE00000775493.1"; tag "RNA_Seq_supported_partial"; protein_id "OTTMUSP00000080119.1";
chr7	havana	CDS	103470041	103470988	.	+	0	gene_id "OTTMUSG00000019065.3"; transcript_id "OTTMUST00000045683.3"; gene_type "protein_coding"; gene_name "Olfr608"; transcript_type "protein_coding"; transcript_name "AC162877.6-001"; exon_number 1; exon_id "OTTMUSE00000775493.1"; tag "RNA_Seq_supported_partial"; protein_id "OTTMUSP00000080119.1";
chr7	havana	start_codon	103470041	103470043	.	+	0	gene_id "OTTMUSG00000019065.3"; transcript_id "OTTMUST00000045683.3"; gene_type "protein_coding"; gene_name "Olfr608"; transcript_type "protein_coding"; transcript_name "AC162877.6-001"; exon_number 1; exon_id "OTTMUSE00000775493.1"; tag "RNA_Seq_supported_partial"; protein_id "OTTMUSP00000080119.1";
chr7	havana	stop_codon	103470989	103470991	.	+	0	gene_id "OTTMUSG00000019065.3"; transcript_id "OTTMUST00000045683.3"; gene_type "protein_coding"; gene_name "Olfr608"; transcript_type "protein_coding"; transcript_name "AC162877.6-001"; exon_number 1; exon_id "OTTMUSE00000775493.1"; tag "RNA_Seq_supported_partial"; protein_id "OTTMUSP00000080119.1";
chr7	havana	UTR	103469877	103470040	.	+	.	gene_id "OTTMUSG00000019065.3"; transcript_id "OTTMUST00000045683.3"; gene_type "protein_coding"; gene_name "Olfr608"; transcript_type "protein_coding"; transcript_name "AC162877.6-001"; exon_number 1; exon_id "OTTMUSE00000775493.1"; tag "RNA_Seq_supported_partial"; protein_id "OTTMUSP00000080119.1";
chr7	havana	UTR	103470989	103471358	.	+	.	gene_id "OTTMUSG00000019065.3"; transcript_id "OTTMUST00000045683.3"; gene_type "protein_coding"; gene_name "Olfr608"; transcript_type "protein_coding"; transcript_name "AC162877.6-001"; exon_number 1; exon_id "OTTMUSE00000775493.1"; tag "RNA_Seq_supported_partial"; protein_id "OTTMUSP00000080119.1";
chr7	havana	exon	103497884	103498039	.	-	.	gene_id "OTTMUSG00000019027.4"; transcript_id "OTTMUST00000045641.4"; gene_type "protein_coding"; gene_name "Olfr609"; transcript_type "protein_coding"; transcript_name "AC162877.7-001"; exon_number 1; exon_id "OTTMUSE00000778067.1"; tag "RNA_Seq_supported_partial"; protein_id "OTTMUSP00000080932.1";
chr7	havana	exon	103497286	103497402	.	-	.	gene_id "OTTMUSG00000019027.4"; transcript_id "OTTMUST00000045641.4"; gene_type "protein_coding"; gene_name "Olfr609"; transcript_type "protein_coding"; transcript_name "AC162877.7-001"; exon_number 2; exon_id "OTTMUSE00000778068.1"; tag "RNA_Seq_supported_partial"; protein_id "OTTMUSP00000080932.1";
chr7	havana	exon	103490025	103493046	.	-	.	gene_id "OTTMUSG00000019027.4"; transcript_id "OTTMUST00000045641.4"; gene_type "protein_coding"; gene_name "Olfr609"; transcript_type "protein_coding"; transcript_name "AC162877.7-001"; exon_number 3; exon_id "OTTMUSE00000778065.1"; tag "RNA_Seq_supported_partial"; protein_id "OTTMUSP00000080932.1";
chr7	havana	CDS	103491920	103492876	.	-	0	gene_id "OTTMUSG00000019027.4"; transcript_id "OTTMUST00000045641.4"; gene_type "protein_coding"; gene_name "Olfr609"; transcript_type "protein_coding"; transcript_name "AC162877.7-001"; exon_number 3; exon_id "OTTMUSE00000778065.1"; tag "RNA_Seq_supported_partial"; protein_id "OTTMUSP00000080932.1";
chr7	havana	start_codon	103492874	103492876	.	-	0	gene_id "OTTMUSG00000019027.4"; transcript_id "OTTMUST00000045641.4"; gene_type "protein_coding"; gene_name "Olfr609"; transcript_type "protein_coding"; transcript_name "AC162877.7-001"; exon_number 3; exon_id "OTTMUSE00000778065.1"; tag "RNA_Seq_supported_partial"; protein_id "OTTMUSP00000080932.1";
chr7	havana	stop_codon	103491917	103491919	.	-	0	gene_id "OTTMUSG00000019027.4"; transcript_id "OTTMUST00000045641.4"; gene_type "protein_coding"; gene_name "Olfr609"; transcript_type "protein_coding"; transcript_name "AC162877.7-001"; exon_number 3; exon_id "OTTMUSE00000778065.1"; tag "RNA_Seq_supported_partial"; protein_id "OTTMUSP00000080932.1";
chr7	havana	UTR	103497884	103498039	.	-	.	gene_id "OTTMUSG00000019027.4"; transcript_id "OTTMUST00000045641.4"; gene_type "protein_coding"; gene_name "Olfr609"; transcript_type "protein_coding"; transcript_name "AC162877.7-001"; exon_number 1; exon_id "OTTMUSE00000778067.1"; tag "RNA_Seq_supported_partial"; protein_id "OTTMUSP00000080932.1";
chr7	havana	UTR	103497286	103497402	.	-	.	gene_id "OTTMUSG00000019027.4"; transcript_id "OTTMUST00000045641.4"; gene_type "protein_coding"; gene_name "Olfr609"; transcript_type "protein_coding"; transcript_name "AC162877.7-001"; exon_number 2; exon_id "OTTMUSE00000778068.1"; tag "RNA_Seq_supported_partial"; protein_id "OTTMUSP00000080932.1";
chr7	havana	UTR	103490025	103491919	.	-	.	gene_id "OTTMUSG00000019027.4"; transcript_id "OTTMUST00000045641.4"; gene_type "protein_coding"; gene_name "Olfr609"; transcript_type "protein_coding"; transcript_name "AC162877.7-001"; exon_number 3; exon_id "OTTMUSE00000778065.1"; tag "RNA_Seq_supported_partial"; protein_id "OTTMUSP00000080932.1";
chr7	havana	UTR	103492877	103493046	.	-	.	gene_id "OTTMUSG00000019027.4"; transcript_id "OTTMUST00000045641.4"; gene_type "protein_coding"; gene_name "Olfr609"; transcript_type "protein_coding"; transcript_name "AC162877.7-001"; exon_number 3; exon_id "OTTMUSE00000778065.1"; tag "RNA_Seq_supported_partial"; protein_id "OTTMUSP00000080932.1";
chr7	havana	exon	103497884	103498062	.	-	.	gene_id "OTTMUSG00000019027.4"; transcript_id "OTTMUST00000155739.1"; gene_type "protein_coding"; gene_name "Olfr609"; transcript_type "protein_coding"; transcript_name "AC162877.7-002"; exon_number 1; exon_id "OTTMUSE00000778064.1"; tag "RNA_Seq_supported_partial"; protein_id "OTTMUSP00000080933.1";
chr7	havana	exon	103497286	103497402	.	-	.	gene_id "OTTMUSG00000019027.4"; transcript_id "OTTMUST00000155739.1"; gene_type "protein_coding"; gene_name "Olfr609"; transcript_type "protein_coding"; transcript_name "AC162877.7-002"; exon_number 2; exon_id "OTTMUSE00000778068.1"; tag "RNA_Seq_supported_partial"; protein_id "OTTMUSP00000080933.1";
chr7	havana	exon	103495921	103496031	.	-	.	gene_id "OTTMUSG00000019027.4"; transcript_id "OTTMUST00000155739.1"; gene_type "protein_coding"; gene_name "Olfr609"; transcript_type "protein_coding"; transcript_name "AC162877.7-002"; exon_number 3; exon_id "OTTMUSE00000778069.1"; tag "RNA_Seq_supported_partial"; protein_id "OTTMUSP00000080933.1";
chr7	havana	exon	103490025	103493046	.	-	.	gene_id "OTTMUSG00000019027.4"; transcript_id "OTTMUST00000155739.1"; gene_type "protein_coding"; gene_name "Olfr609"; transcript_type "protein_coding"; transcript_name "AC162877.7-002"; exon_number 4; exon_id "OTTMUSE00000778065.1"; tag "RNA_Seq_supported_partial"; protein_id "OTTMUSP00000080933.1";
chr7	havana	CDS	103491920	103492876	.	-	0	gene_id "OTTMUSG00000019027.4"; transcript_id "OTTMUST00000155739.1"; gene_type "protein_coding"; gene_name "Olfr609"; transcript_type "protein_coding"; transcript_name "AC162877.7-002"; exon_number 4; exon_id "OTTMUSE00000778065.1"; tag "RNA_Seq_supported_partial"; protein_id "OTTMUSP00000080933.1";
chr7	havana	start_codon	103492874	103492876	.	-	0	gene_id "OTTMUSG00000019027.4"; transcript_id "OTTMUST00000155739.1"; gene_type "protein_coding"; gene_name "Olfr609"; transcript_type "protein_coding"; transcript_name "AC162877.7-002"; exon_number 4; exon_id "OTTMUSE00000778065.1"; tag "RNA_Seq_supported_partial"; protein_id "OTTMUSP00000080933.1";
chr7	havana	stop_codon	103491917	103491919	.	-	0	gene_id "OTTMUSG00000019027.4"; transcript_id "OTTMUST00000155739.1"; gene_type "protein_coding"; gene_name "Olfr609"; transcript_type "protein_coding"; transcript_name "AC162877.7-002"; exon_number 4; exon_id "OTTMUSE00000778065.1"; tag "RNA_Seq_supported_partial"; protein_id "OTTMUSP00000080933.1";
chr7	havana	UTR	103497884	103498062	.	-	.	gene_id "OTTMUSG00000019027.4"; transcript_id "OTTMUST00000155739.1"; gene_type "protein_coding"; gene_name "Olfr609"; transcript_type "protein_coding"; transcript_name "AC162877.7-002"; exon_number 1; exon_id "OTTMUSE00000778064.1"; tag "RNA_Seq_supported_partial"; protein_id "OTTMUSP00000080933.1";
chr7	havana	UTR	103497286	103497402	.	-	.	gene_id "OTTMUSG00000019027.4"; transcript_id "OTTMUST00000155739.1"; gene_type "protein_coding"; gene_name "Olfr609"; transcript_type "protein_coding"; transcript_name "AC162877.7-002"; exon_number 2; exon_id "OTTMUSE00000778068.1"; tag "RNA_Seq_supported_partial"; protein_id "OTTMUSP00000080933.1";
chr7	havana	UTR	103495921	103496031	.	-	.	gene_id "OTTMUSG00000019027.4"; transcript_id "OTTMUST00000155739.1"; gene_type "protein_coding"; gene_name "Olfr609"; transcript_type "protein_coding"; transcript_name "AC162877.7-002"; exon_number 3; exon_id "OTTMUSE00000778069.1"; tag "RNA_Seq_supported_partial"; protein_id "OTTMUSP00000080933.1";
chr7	havana	UTR	103490025	103491919	.	-	.	gene_id "OTTMUSG00000019027.4"; transcript_id "OTTMUST00000155739.1"; gene_type "protein_coding"; gene_name "Olfr609"; transcript_type "protein_coding"; transcript_name "AC162877.7-002"; exon_number 4; exon_id "OTTMUSE00000778065.1"; tag "RNA_Seq_supported_partial"; protein_id "OTTMUSP00000080933.1";
chr7	havana	UTR	103492877	103493046	.	-	.	gene_id "OTTMUSG00000019027.4"; transcript_id "OTTMUST00000155739.1"; gene_type "protein_coding"; gene_name "Olfr609"; transcript_type "protein_coding"; transcript_name "AC162877.7-002"; exon_number 4; exon_id "OTTMUSE00000778065.1"; tag "RNA_Seq_supported_partial"; protein_id "OTTMUSP00000080933.1";
chr7	havana	exon	103512078	103512116	.	-	.	gene_id "OTTMUSG00000019080.3"; transcript_id "OTTMUST00000155228.1"; gene_type "protein_coding"; gene_name "Olfr610"; transcript_type "processed_transcript"; transcript_name "AC102514.1-002"; exon_number 1; exon_id "OTTMUSE00000775660.1"; tag "RNA_Seq_supported_partial";
chr7	havana	exon	103505375	103506715	.	-	.	gene_id "OTTMUSG00000019080.3"; transcript_id "OTTMUST00000155228.1"; gene_type "protein_coding"; gene_name "Olfr610"; transcript_type "processed_transcript"; transcript_name "AC102514.1-002"; exon_number 2; exon_id "OTTMUSE00000775659.1"; tag "RNA_Seq_supported_partial";
chr7	havana	exon	103512078	103512122	.	-	.	gene_id "OTTMUSG00000019080.3"; transcript_id "OTTMUST00000045699.3"; gene_type "protein_coding"; gene_name "Olfr610"; transcript_type "protein_coding"; transcript_name "AC102514.1-001"; exon_number 1; exon_id "OTTMUSE00000775658.1"; tag "RNA_Seq_supported_partial"; protein_id "OTTMUSP00000080187.1";
chr7	havana	exon	103505375	103506972	.	-	.	gene_id "OTTMUSG00000019080.3"; transcript_id "OTTMUST00000045699.3"; gene_type "protein_coding"; gene_name "Olfr610"; transcript_type "protein_coding"; transcript_name "AC102514.1-001"; exon_number 2; exon_id "OTTMUSE00000775661.1"; tag "RNA_Seq_supported_partial"; protein_id "OTTMUSP00000080187.1";
chr7	havana	CDS	103506000	103506944	.	-	0	gene_id "OTTMUSG00000019080.3"; transcript_id "OTTMUST00000045699.3"; gene_type "protein_coding"; gene_name "Olfr610"; transcript_type "protein_coding"; transcript_name "AC102514.1-001"; exon_number 2; exon_id "OTTMUSE00000775661.1"; tag "RNA_Seq_supported_partial"; protein_id "OTTMUSP00000080187.1";
chr7	havana	start_codon	103506942	103506944	.	-	0	gene_id "OTTMUSG00000019080.3"; transcript_id "OTTMUST00000045699.3"; gene_type "protein_coding"; gene_name "Olfr610"; transcript_type "protein_coding"; transcript_name "AC102514.1-001"; exon_number 2; exon_id "OTTMUSE00000775661.1"; tag "RNA_Seq_supported_partial"; protein_id "OTTMUSP00000080187.1";
chr7	havana	stop_codon	103505997	103505999	.	-	0	gene_id "OTTMUSG00000019080.3"; transcript_id "OTTMUST00000045699.3"; gene_type "protein_coding"; gene_name "Olfr610"; transcript_type "protein_coding"; transcript_name "AC102514.1-001"; exon_number 2; exon_id "OTTMUSE00000775661.1"; tag "RNA_Seq_supported_partial"; protein_id "OTTMUSP00000080187.1";
chr7	havana	UTR	103512078	103512122	.	-	.	gene_id "OTTMUSG00000019080.3"; transcript_id "OTTMUST00000045699.3"; gene_type "protein_coding"; gene_name "Olfr610"; transcript_type "protein_coding"; transcript_name "AC102514.1-001"; exon_number 1; exon_id "OTTMUSE00000775658.1"; tag "RNA_Seq_supported_partial"; protein_id "OTTMUSP00000080187.1";
chr7	havana	UTR	103505375	103505999	.	-	.	gene_id "OTTMUSG00000019080.3"; transcript_id "OTTMUST00000045699.3"; gene_type "protein_coding"; gene_name "Olfr610"; transcript_type "protein_coding"; transcript_name "AC102514.1-001"; exon_number 2; exon_id "OTTMUSE00000775661.1"; tag "RNA_Seq_supported_partial"; protein_id "OTTMUSP00000080187.1";
chr7	havana	UTR	103506945	103506972	.	-	.	gene_id "OTTMUSG00000019080.3"; transcript_id "OTTMUST00000045699.3"; gene_type "protein_coding"; gene_name "Olfr610"; transcript_type "protein_coding"; transcript_name "AC102514.1-001"; exon_number 2; exon_id "OTTMUSE00000775661.1"; tag "RNA_Seq_supported_partial"; protein_id "OTTMUSP00000080187.1";
chr7	havana	exon	103520790	103520846	.	-	.	gene_id "OTTMUSG00000019087.3"; transcript_id "OTTMUST00000045706.3"; gene_type "protein_coding"; gene_name "Olfr611"; transcript_type "protein_coding"; transcript_name "AC162877.2-001"; exon_number 1; exon_id "OTTMUSE00000775662.1"; tag "RNA_Seq_supported_partial"; protein_id "OTTMUSP00000080188.1";
chr7	havana	exon	103520079	103520170	.	-	.	gene_id "OTTMUSG00000019087.3"; transcript_id "OTTMUST00000045706.3"; gene_type "protein_coding"; gene_name "Olfr611"; transcript_type "protein_coding"; transcript_name "AC162877.2-001"; exon_number 2; exon_id "OTTMUSE00000775663.1"; tag "RNA_Seq_supported_partial"; protein_id "OTTMUSP00000080188.1";
chr7	havana	exon	103516465	103518616	.	-	.	gene_id "OTTMUSG00000019087.3"; transcript_id "OTTMUST00000045706.3"; gene_type "protein_coding"; gene_name "Olfr611"; transcript_type "protein_coding"; transcript_name "AC162877.2-001"; exon_number 3; exon_id "OTTMUSE00000775664.1"; tag "RNA_Seq_supported_partial"; protein_id "OTTMUSP00000080188.1";
chr7	havana	CDS	103517414	103518382	.	-	0	gene_id "OTTMUSG00000019087.3"; transcript_id "OTTMUST00000045706.3"; gene_type "protein_coding"; gene_name "Olfr611"; transcript_type "protein_coding"; transcript_name "AC162877.2-001"; exon_number 3; exon_id "OTTMUSE00000775664.1"; tag "RNA_Seq_supported_partial"; protein_id "OTTMUSP00000080188.1";
chr7	havana	start_codon	103518380	103518382	.	-	0	gene_id "OTTMUSG00000019087.3"; transcript_id "OTTMUST00000045706.3"; gene_type "protein_coding"; gene_name "Olfr611"; transcript_type "protein_coding"; transcript_name "AC162877.2-001"; exon_number 3; exon_id "OTTMUSE00000775664.1"; tag "RNA_Seq_supported_partial"; protein_id "OTTMUSP00000080188.1";
chr7	havana	stop_codon	103517411	103517413	.	-	0	gene_id "OTTMUSG00000019087.3"; transcript_id "OTTMUST00000045706.3"; gene_type "protein_coding"; gene_name "Olfr611"; transcript_type "protein_coding"; transcript_name "AC162877.2-001"; exon_number 3; exon_id "OTTMUSE00000775664.1"; tag "RNA_Seq_supported_partial"; protein_id "OTTMUSP00000080188.1";
chr7	havana	UTR	103520790	103520846	.	-	.	gene_id "OTTMUSG00000019087.3"; transcript_id "OTTMUST00000045706.3"; gene_type "protein_coding"; gene_name "Olfr611"; transcript_type "protein_coding"; transcript_name "AC162877.2-001"; exon_number 1; exon_id "OTTMUSE00000775662.1"; tag "RNA_Seq_supported_partial"; protein_id "OTTMUSP00000080188.1";
chr7	havana	UTR	103520079	103520170	.	-	.	gene_id "OTTMUSG00000019087.3"; transcript_id "OTTMUST00000045706.3"; gene_type "protein_coding"; gene_name "Olfr611"; transcript_type "protein_coding"; transcript_name "AC162877.2-001"; exon_number 2; exon_id "OTTMUSE00000775663.1"; tag "RNA_Seq_supported_partial"; protein_id "OTTMUSP00000080188.1";
chr7	havana	UTR	103516465	103517413	.	-	.	gene_id "OTTMUSG00000019087.3"; transcript_id "OTTMUST00000045706.3"; gene_type "protein_coding"; gene_name "Olfr611"; transcript_type "protein_coding"; transcript_name "AC162877.2-001"; exon_number 3; exon_id "OTTMUSE00000775664.1"; tag "RNA_Seq_supported_partial"; protein_id "OTTMUSP00000080188.1";
chr7	havana	UTR	103518383	103518616	.	-	.	gene_id "OTTMUSG00000019087.3"; transcript_id "OTTMUST00000045706.3"; gene_type "protein_coding"; gene_name "Olfr611"; transcript_type "protein_coding"; transcript_name "AC162877.2-001"; exon_number 3; exon_id "OTTMUSE00000775664.1"; tag "RNA_Seq_supported_partial"; protein_id "OTTMUSP00000080188.1";
chr7	havana	exon	103542390	103542525	.	-	.	gene_id "OTTMUSG00000019075.4"; transcript_id "OTTMUST00000155741.1"; gene_type "protein_coding"; gene_name "Olfr612"; transcript_type "protein_coding"; transcript_name "AC102514.2-003"; exon_number 1; exon_id "OTTMUSE00000778077.1"; tag "RNA_Seq_supported_partial"; protein_id "OTTMUSP00000080935.1";
chr7	havana	exon	103541943	103542034	.	-	.	gene_id "OTTMUSG00000019075.4"; transcript_id "OTTMUST00000155741.1"; gene_type "protein_coding"; gene_name "Olfr612"; transcript_type "protein_coding"; transcript_name "AC102514.2-003"; exon_number 2; exon_id "OTTMUSE00000778071.1"; tag "RNA_Seq_supported_partial"; protein_id "OTTMUSP00000080935.1";
chr7	havana	exon	103537222	103539466	.	-	.	gene_id "OTTMUSG00000019075.4"; transcript_id "OTTMUST00000155741.1"; gene_type "protein_coding"; gene_name "Olfr612"; transcript_type "protein_coding"; transcript_name "AC102514.2-003"; exon_number 3; exon_id "OTTMUSE00000778076.1"; tag "RNA_Seq_supported_partial"; protein_id "OTTMUSP00000080935.1";
chr7	havana	CDS	103538264	103539232	.	-	0	gene_id "OTTMUSG00000019075.4"; transcript_id "OTTMUST00000155741.1"; gene_type "protein_coding"; gene_name "Olfr612"; transcript_type "protein_coding"; transcript_name "AC102514.2-003"; exon_number 3; exon_id "OTTMUSE00000778076.1"; tag "RNA_Seq_supported_partial"; protein_id "OTTMUSP00000080935.1";
chr7	havana	start_codon	103539230	103539232	.	-	0	gene_id "OTTMUSG00000019075.4"; transcript_id "OTTMUST00000155741.1"; gene_type "protein_coding"; gene_name "Olfr612"; transcript_type "protein_coding"; transcript_name "AC102514.2-003"; exon_number 3; exon_id "OTTMUSE00000778076.1"; tag "RNA_Seq_supported_partial"; protein_id "OTTMUSP00000080935.1";
chr7	havana	stop_codon	103538261	103538263	.	-	0	gene_id "OTTMUSG00000019075.4"; transcript_id "OTTMUST00000155741.1"; gene_type "protein_coding"; gene_name "Olfr612"; transcript_type "protein_coding"; transcript_name "AC102514.2-003"; exon_number 3; exon_id "OTTMUSE00000778076.1"; tag "RNA_Seq_supported_partial"; protein_id "OTTMUSP00000080935.1";
chr7	havana	UTR	103542390	103542525	.	-	.	gene_id "OTTMUSG00000019075.4"; transcript_id "OTTMUST00000155741.1"; gene_type "protein_coding"; gene_name "Olfr612"; transcript_type "protein_coding"; transcript_name "AC102514.2-003"; exon_number 1; exon_id "OTTMUSE00000778077.1"; tag "RNA_Seq_supported_partial"; protein_id "OTTMUSP00000080935.1";
chr7	havana	UTR	103541943	103542034	.	-	.	gene_id "OTTMUSG00000019075.4"; transcript_id "OTTMUST00000155741.1"; gene_type "protein_coding"; gene_name "Olfr612"; transcript_type "protein_coding"; transcript_name "AC102514.2-003"; exon_number 2; exon_id "OTTMUSE00000778071.1"; tag "RNA_Seq_supported_partial"; protein_id "OTTMUSP00000080935.1";
chr7	havana	UTR	103537222	103538263	.	-	.	gene_id "OTTMUSG00000019075.4"; transcript_id "OTTMUST00000155741.1"; gene_type "protein_coding"; gene_name "Olfr612"; transcript_type "protein_coding"; transcript_name "AC102514.2-003"; exon_number 3; exon_id "OTTMUSE00000778076.1"; tag "RNA_Seq_supported_partial"; protein_id "OTTMUSP00000080935.1";
chr7	havana	UTR	103539233	103539466	.	-	.	gene_id "OTTMUSG00000019075.4"; transcript_id "OTTMUST00000155741.1"; gene_type "protein_coding"; gene_name "Olfr612"; transcript_type "protein_coding"; transcript_name "AC102514.2-003"; exon_number 3; exon_id "OTTMUSE00000778076.1"; tag "RNA_Seq_supported_partial"; protein_id "OTTMUSP00000080935.1";
chr7	havana	exon	103542654	103542717	.	-	.	gene_id "OTTMUSG00000019075.4"; transcript_id "OTTMUST00000045693.4"; gene_type "protein_coding"; gene_name "Olfr612"; transcript_type "protein_coding"; transcript_name "AC102514.2-001"; exon_number 1; exon_id "OTTMUSE00000789440.1"; tag "RNA_Seq_supported_partial"; protein_id "OTTMUSP00000080934.1";
chr7	havana	exon	103541943	103542053	.	-	.	gene_id "OTTMUSG00000019075.4"; transcript_id "OTTMUST00000045693.4"; gene_type "protein_coding"; gene_name "Olfr612"; transcript_type "protein_coding"; transcript_name "AC102514.2-001"; exon_number 2; exon_id "OTTMUSE00000778073.1"; tag "RNA_Seq_supported_partial"; protein_id "OTTMUSP00000080934.1";
chr7	havana	exon	103537222	103539466	.	-	.	gene_id "OTTMUSG00000019075.4"; transcript_id "OTTMUST00000045693.4"; gene_type "protein_coding"; gene_name "Olfr612"; transcript_type "protein_coding"; transcript_name "AC102514.2-001"; exon_number 3; exon_id "OTTMUSE00000778076.1"; tag "RNA_Seq_supported_partial"; protein_id "OTTMUSP00000080934.1";
chr7	havana	CDS	103538264	103539232	.	-	0	gene_id "OTTMUSG00000019075.4"; transcript_id "OTTMUST00000045693.4"; gene_type "protein_coding"; gene_name "Olfr612"; transcript_type "protein_coding"; transcript_name "AC102514.2-001"; exon_number 3; exon_id "OTTMUSE00000778076.1"; tag "RNA_Seq_supported_partial"; protein_id "OTTMUSP00000080934.1";
chr7	havana	start_codon	103539230	103539232	.	-	0	gene_id "OTTMUSG00000019075.4"; transcript_id "OTTMUST00000045693.4"; gene_type "protein_coding"; gene_name "Olfr612"; transcript_type "protein_coding"; transcript_name "AC102514.2-001"; exon_number 3; exon_id "OTTMUSE00000778076.1"; tag "RNA_Seq_supported_partial"; protein_id "OTTMUSP00000080934.1";
chr7	havana	stop_codon	103538261	103538263	.	-	0	gene_id "OTTMUSG00000019075.4"; transcript_id "OTTMUST00000045693.4"; gene_type "protein_coding"; gene_name "Olfr612"; transcript_type "protein_coding"; transcript_name "AC102514.2-001"; exon_number 3; exon_id "OTTMUSE00000778076.1"; tag "RNA_Seq_supported_partial"; protein_id "OTTMUSP00000080934.1";
chr7	havana	UTR	103542654	103542717	.	-	.	gene_id "OTTMUSG00000019075.4"; transcript_id "OTTMUST00000045693.4"; gene_type "protein_coding"; gene_name "Olfr612"; transcript_type "protein_coding"; transcript_name "AC102514.2-001"; exon_number 1; exon_id "OTTMUSE00000789440.1"; tag "RNA_Seq_supported_partial"; protein_id "OTTMUSP00000080934.1";
chr7	havana	UTR	103541943	103542053	.	-	.	gene_id "OTTMUSG00000019075.4"; transcript_id "OTTMUST00000045693.4"; gene_type "protein_coding"; gene_name "Olfr612"; transcript_type "protein_coding"; transcript_name "AC102514.2-001"; exon_number 2; exon_id "OTTMUSE00000778073.1"; tag "RNA_Seq_supported_partial"; protein_id "OTTMUSP00000080934.1";
chr7	havana	UTR	103537222	103538263	.	-	.	gene_id "OTTMUSG00000019075.4"; transcript_id "OTTMUST00000045693.4"; gene_type "protein_coding"; gene_name "Olfr612"; transcript_type "protein_coding"; transcript_name "AC102514.2-001"; exon_number 3; exon_id "OTTMUSE00000778076.1"; tag "RNA_Seq_supported_partial"; protein_id "OTTMUSP00000080934.1";
chr7	havana	UTR	103539233	103539466	.	-	.	gene_id "OTTMUSG00000019075.4"; transcript_id "OTTMUST00000045693.4"; gene_type "protein_coding"; gene_name "Olfr612"; transcript_type "protein_coding"; transcript_name "AC102514.2-001"; exon_number 3; exon_id "OTTMUSE00000778076.1"; tag "RNA_Seq_supported_partial"; protein_id "OTTMUSP00000080934.1";
chr7	havana	exon	103548074	103548153	.	+	.	gene_id "OTTMUSG00000019026.3"; transcript_id "OTTMUST00000155202.1"; gene_type "protein_coding"; gene_name "Olfr613"; transcript_type "protein_coding"; transcript_name "AC102514.3-002"; exon_number 1; exon_id "OTTMUSE00000775494.1"; tag "RNA_Seq_supported_partial"; protein_id "OTTMUSP00000080120.1";
chr7	havana	exon	103551745	103555504	.	+	.	gene_id "OTTMUSG00000019026.3"; transcript_id "OTTMUST00000155202.1"; gene_type "protein_coding"; gene_name "Olfr613"; transcript_type "protein_coding"; transcript_name "AC102514.3-002"; exon_number 2; exon_id "OTTMUSE00000775495.1"; tag "RNA_Seq_supported_partial"; protein_id "OTTMUSP00000080120.1";
chr7	havana	CDS	103551787	103552737	.	+	0	gene_id "OTTMUSG00000019026.3"; transcript_id "OTTMUST00000155202.1"; gene_type "protein_coding"; gene_name "Olfr613"; transcript_type "protein_coding"; transcript_name "AC102514.3-002"; exon_number 2; exon_id "OTTMUSE00000775495.1"; tag "RNA_Seq_supported_partial"; protein_id "OTTMUSP00000080120.1";
chr7	havana	start_codon	103551787	103551789	.	+	0	gene_id "OTTMUSG00000019026.3"; transcript_id "OTTMUST00000155202.1"; gene_type "protein_coding"; gene_name "Olfr613"; transcript_type "protein_coding"; transcript_name "AC102514.3-002"; exon_number 2; exon_id "OTTMUSE00000775495.1"; tag "RNA_Seq_supported_partial"; protein_id "OTTMUSP00000080120.1";
chr7	havana	stop_codon	103552738	103552740	.	+	0	gene_id "OTTMUSG00000019026.3"; transcript_id "OTTMUST00000155202.1"; gene_type "protein_coding"; gene_name "Olfr613"; transcript_type "protein_coding"; transcript_name "AC102514.3-002"; exon_number 2; exon_id "OTTMUSE00000775495.1"; tag "RNA_Seq_supported_partial"; protein_id "OTTMUSP00000080120.1";
chr7	havana	UTR	103548074	103548153	.	+	.	gene_id "OTTMUSG00000019026.3"; transcript_id "OTTMUST00000155202.1"; gene_type "protein_coding"; gene_name "Olfr613"; transcript_type "protein_coding"; transcript_name "AC102514.3-002"; exon_number 1; exon_id "OTTMUSE00000775494.1"; tag "RNA_Seq_supported_partial"; protein_id "OTTMUSP00000080120.1";
chr7	havana	UTR	103551745	103551786	.	+	.	gene_id "OTTMUSG00000019026.3"; transcript_id "OTTMUST00000155202.1"; gene_type "protein_coding"; gene_name "Olfr613"; transcript_type "protein_coding"; transcript_name "AC102514.3-002"; exon_number 2; exon_id "OTTMUSE00000775495.1"; tag "RNA_Seq_supported_partial"; protein_id "OTTMUSP00000080120.1";
chr7	havana	UTR	103552738	103555504	.	+	.	gene_id "OTTMUSG00000019026.3"; transcript_id "OTTMUST00000155202.1"; gene_type "protein_coding"; gene_name "Olfr613"; transcript_type "protein_coding"; transcript_name "AC102514.3-002"; exon_number 2; exon_id "OTTMUSE00000775495.1"; tag "RNA_Seq_supported_partial"; protein_id "OTTMUSP00000080120.1";
chr7	havana	exon	103550368	103555506	.	+	.	gene_id "OTTMUSG00000019026.3"; transcript_id "OTTMUST00000045640.2"; gene_type "protein_coding"; gene_name "Olfr613"; transcript_type "protein_coding"; transcript_name "AC102514.3-001"; exon_number 1; exon_id "OTTMUSE00000220313.2"; protein_id "OTTMUSP00000020526.1";
chr7	havana	CDS	103551787	103552737	.	+	0	gene_id "OTTMUSG00000019026.3"; transcript_id "OTTMUST00000045640.2"; gene_type "protein_coding"; gene_name "Olfr613"; transcript_type "protein_coding"; transcript_name "AC102514.3-001"; exon_number 1; exon_id "OTTMUSE00000220313.2"; protein_id "OTTMUSP00000020526.1";
chr7	havana	start_codon	103551787	103551789	.	+	0	gene_id "OTTMUSG00000019026.3"; transcript_id "OTTMUST00000045640.2"; gene_type "protein_coding"; gene_name "Olfr613"; transcript_type "protein_coding"; transcript_name "AC102514.3-001"; exon_number 1; exon_id "OTTMUSE00000220313.2"; protein_id "OTTMUSP00000020526.1";
chr7	havana	stop_codon	103552738	103552740	.	+	0	gene_id "OTTMUSG00000019026.3"; transcript_id "OTTMUST00000045640.2"; gene_type "protein_coding"; gene_name "Olfr613"; transcript_type "protein_coding"; transcript_name "AC102514.3-001"; exon_number 1; exon_id "OTTMUSE00000220313.2"; protein_id "OTTMUSP00000020526.1";
chr7	havana	UTR	103550368	103551786	.	+	.	gene_id "OTTMUSG00000019026.3"; transcript_id "OTTMUST00000045640.2"; gene_type "protein_coding"; gene_name "Olfr613"; transcript_type "protein_coding"; transcript_name "AC102514.3-001"; exon_number 1; exon_id "OTTMUSE00000220313.2"; protein_id "OTTMUSP00000020526.1";
chr7	havana	UTR	103552738	103555506	.	+	.	gene_id "OTTMUSG00000019026.3"; transcript_id "OTTMUST00000045640.2"; gene_type "protein_coding"; gene_name "Olfr613"; transcript_type "protein_coding"; transcript_name "AC102514.3-001"; exon_number 1; exon_id "OTTMUSE00000220313.2"; protein_id "OTTMUSP00000020526.1";
chr7	havana	exon	103556079	103556112	.	+	.	gene_id "OTTMUSG00000019092.3"; transcript_id "OTTMUST00000045711.3"; gene_type "protein_coding"; gene_name "Olfr615"; transcript_type "protein_coding"; transcript_name "AC102514.4-001"; exon_number 1; exon_id "OTTMUSE00000777548.1"; tag "RNA_Seq_supported_partial"; protein_id "OTTMUSP00000080814.1";
chr7	havana	exon	103560430	103563798	.	+	.	gene_id "OTTMUSG00000019092.3"; transcript_id "OTTMUST00000045711.3"; gene_type "protein_coding"; gene_name "Olfr615"; transcript_type "protein_coding"; transcript_name "AC102514.4-001"; exon_number 2; exon_id "OTTMUSE00000777549.1"; tag "RNA_Seq_supported_partial"; protein_id "OTTMUSP00000080814.1";
chr7	havana	CDS	103560479	103561417	.	+	0	gene_id "OTTMUSG00000019092.3"; transcript_id "OTTMUST00000045711.3"; gene_type "protein_coding"; gene_name "Olfr615"; transcript_type "protein_coding"; transcript_name "AC102514.4-001"; exon_number 2; exon_id "OTTMUSE00000777549.1"; tag "RNA_Seq_supported_partial"; protein_id "OTTMUSP00000080814.1";
chr7	havana	start_codon	103560479	103560481	.	+	0	gene_id "OTTMUSG00000019092.3"; transcript_id "OTTMUST00000045711.3"; gene_type "protein_coding"; gene_name "Olfr615"; transcript_type "protein_coding"; transcript_name "AC102514.4-001"; exon_number 2; exon_id "OTTMUSE00000777549.1"; tag "RNA_Seq_supported_partial"; protein_id "OTTMUSP00000080814.1";
chr7	havana	stop_codon	103561418	103561420	.	+	0	gene_id "OTTMUSG00000019092.3"; transcript_id "OTTMUST00000045711.3"; gene_type "protein_coding"; gene_name "Olfr615"; transcript_type "protein_coding"; transcript_name "AC102514.4-001"; exon_number 2; exon_id "OTTMUSE00000777549.1"; tag "RNA_Seq_supported_partial"; protein_id "OTTMUSP00000080814.1";
chr7	havana	UTR	103556079	103556112	.	+	.	gene_id "OTTMUSG00000019092.3"; transcript_id "OTTMUST00000045711.3"; gene_type "protein_coding"; gene_name "Olfr615"; transcript_type "protein_coding"; transcript_name "AC102514.4-001"; exon_number 1; exon_id "OTTMUSE00000777548.1"; tag "RNA_Seq_supported_partial"; protein_id "OTTMUSP00000080814.1";
chr7	havana	UTR	103560430	103560478	.	+	.	gene_id "OTTMUSG00000019092.3"; transcript_id "OTTMUST00000045711.3"; gene_type "protein_coding"; gene_name "Olfr615"; transcript_type "protein_coding"; transcript_name "AC102514.4-001"; exon_number 2; exon_id "OTTMUSE00000777549.1"; tag "RNA_Seq_supported_partial"; protein_id "OTTMUSP00000080814.1";
chr7	havana	UTR	103561418	103563798	.	+	.	gene_id "OTTMUSG00000019092.3"; transcript_id "OTTMUST00000045711.3"; gene_type "protein_coding"; gene_name "Olfr615"; transcript_type "protein_coding"; transcript_name "AC102514.4-001"; exon_number 2; exon_id "OTTMUSE00000777549.1"; tag "RNA_Seq_supported_partial"; protein_id "OTTMUSP00000080814.1";
chr7	havana	exon	103556079	103556112	.	+	.	gene_id "OTTMUSG00000019092.3"; transcript_id "OTTMUST00000155592.1"; gene_type "protein_coding"; gene_name "Olfr615"; transcript_type "protein_coding"; transcript_name "AC102514.4-002"; exon_number 1; exon_id "OTTMUSE00000777548.1"; tag "RNA_Seq_supported_partial"; protein_id "OTTMUSP00000080815.1";
chr7	havana	exon	103556528	103556593	.	+	.	gene_id "OTTMUSG00000019092.3"; transcript_id "OTTMUST00000155592.1"; gene_type "protein_coding"; gene_name "Olfr615"; transcript_type "protein_coding"; transcript_name "AC102514.4-002"; exon_number 2; exon_id "OTTMUSE00000777547.1"; tag "RNA_Seq_supported_partial"; protein_id "OTTMUSP00000080815.1";
chr7	havana	exon	103560430	103563798	.	+	.	gene_id "OTTMUSG00000019092.3"; transcript_id "OTTMUST00000155592.1"; gene_type "protein_coding"; gene_name "Olfr615"; transcript_type "protein_coding"; transcript_name "AC102514.4-002"; exon_number 3; exon_id "OTTMUSE00000777549.1"; tag "RNA_Seq_supported_partial"; protein_id "OTTMUSP00000080815.1";
chr7	havana	CDS	103560479	103561417	.	+	0	gene_id "OTTMUSG00000019092.3"; transcript_id "OTTMUST00000155592.1"; gene_type "protein_coding"; gene_name "Olfr615"; transcript_type "protein_coding"; transcript_name "AC102514.4-002"; exon_number 3; exon_id "OTTMUSE00000777549.1"; tag "RNA_Seq_supported_partial"; protein_id "OTTMUSP00000080815.1";
chr7	havana	start_codon	103560479	103560481	.	+	0	gene_id "OTTMUSG00000019092.3"; transcript_id "OTTMUST00000155592.1"; gene_type "protein_coding"; gene_name "Olfr615"; transcript_type "protein_coding"; transcript_name "AC102514.4-002"; exon_number 3; exon_id "OTTMUSE00000777549.1"; tag "RNA_Seq_supported_partial"; protein_id "OTTMUSP00000080815.1";
chr7	havana	stop_codon	103561418	103561420	.	+	0	gene_id "OTTMUSG00000019092.3"; transcript_id "OTTMUST00000155592.1"; gene_type "protein_coding"; gene_name "Olfr615"; transcript_type "protein_coding"; transcript_name "AC102514.4-002"; exon_number 3; exon_id "OTTMUSE00000777549.1"; tag "RNA_Seq_supported_partial"; protein_id "OTTMUSP00000080815.1";
chr7	havana	UTR	103556079	103556112	.	+	.	gene_id "OTTMUSG00000019092.3"; transcript_id "OTTMUST00000155592.1"; gene_type "protein_coding"; gene_name "Olfr615"; transcript_type "protein_coding"; transcript_name "AC102514.4-002"; exon_number 1; exon_id "OTTMUSE00000777548.1"; tag "RNA_Seq_supported_partial"; protein_id "OTTMUSP00000080815.1";
chr7	havana	UTR	103556528	103556593	.	+	.	gene_id "OTTMUSG00000019092.3"; transcript_id "OTTMUST00000155592.1"; gene_type "protein_coding"; gene_name "Olfr615"; transcript_type "protein_coding"; transcript_name "AC102514.4-002"; exon_number 2; exon_id "OTTMUSE00000777547.1"; tag "RNA_Seq_supported_partial"; protein_id "OTTMUSP00000080815.1";
chr7	havana	UTR	103560430	103560478	.	+	.	gene_id "OTTMUSG00000019092.3"; transcript_id "OTTMUST00000155592.1"; gene_type "protein_coding"; gene_name "Olfr615"; transcript_type "protein_coding"; transcript_name "AC102514.4-002"; exon_number 3; exon_id "OTTMUSE00000777549.1"; tag "RNA_Seq_supported_partial"; protein_id "OTTMUSP00000080815.1";
chr7	havana	UTR	103561418	103563798	.	+	.	gene_id "OTTMUSG00000019092.3"; transcript_id "OTTMUST00000155592.1"; gene_type "protein_coding"; gene_name "Olfr615"; transcript_type "protein_coding"; transcript_name "AC102514.4-002"; exon_number 3; exon_id "OTTMUSE00000777549.1"; tag "RNA_Seq_supported_partial"; protein_id "OTTMUSP00000080815.1";
chr7	havana	exon	103569087	103569143	.	-	.	gene_id "OTTMUSG00000019020.3"; transcript_id "OTTMUST00000045634.3"; gene_type "protein_coding"; gene_name "Olfr616"; transcript_type "protein_coding"; transcript_name "AC102514.5-001"; exon_number 1; exon_id "OTTMUSE00000778080.1"; tag "RNA_Seq_supported_partial"; protein_id "OTTMUSP00000080936.1";
chr7	havana	exon	103563747	103565316	.	-	.	gene_id "OTTMUSG00000019020.3"; transcript_id "OTTMUST00000045634.3"; gene_type "protein_coding"; gene_name "Olfr616"; transcript_type "protein_coding"; transcript_name "AC102514.5-001"; exon_number 2; exon_id "OTTMUSE00000778081.1"; tag "RNA_Seq_supported_partial"; protein_id "OTTMUSP00000080936.1";
chr7	havana	CDS	103564327	103565277	.	-	0	gene_id "OTTMUSG00000019020.3"; transcript_id "OTTMUST00000045634.3"; gene_type "protein_coding"; gene_name "Olfr616"; transcript_type "protein_coding"; transcript_name "AC102514.5-001"; exon_number 2; exon_id "OTTMUSE00000778081.1"; tag "RNA_Seq_supported_partial"; protein_id "OTTMUSP00000080936.1";
chr7	havana	start_codon	103565275	103565277	.	-	0	gene_id "OTTMUSG00000019020.3"; transcript_id "OTTMUST00000045634.3"; gene_type "protein_coding"; gene_name "Olfr616"; transcript_type "protein_coding"; transcript_name "AC102514.5-001"; exon_number 2; exon_id "OTTMUSE00000778081.1"; tag "RNA_Seq_supported_partial"; protein_id "OTTMUSP00000080936.1";
chr7	havana	stop_codon	103564324	103564326	.	-	0	gene_id "OTTMUSG00000019020.3"; transcript_id "OTTMUST00000045634.3"; gene_type "protein_coding"; gene_name "Olfr616"; transcript_type "protein_coding"; transcript_name "AC102514.5-001"; exon_number 2; exon_id "OTTMUSE00000778081.1"; tag "RNA_Seq_supported_partial"; protein_id "OTTMUSP00000080936.1";
chr7	havana	UTR	103569087	103569143	.	-	.	gene_id "OTTMUSG00000019020.3"; transcript_id "OTTMUST00000045634.3"; gene_type "protein_coding"; gene_name "Olfr616"; transcript_type "protein_coding"; transcript_name "AC102514.5-001"; exon_number 1; exon_id "OTTMUSE00000778080.1"; tag "RNA_Seq_supported_partial"; protein_id "OTTMUSP00000080936.1";
chr7	havana	UTR	103563747	103564326	.	-	.	gene_id "OTTMUSG00000019020.3"; transcript_id "OTTMUST00000045634.3"; gene_type "protein_coding"; gene_name "Olfr616"; transcript_type "protein_coding"; transcript_name "AC102514.5-001"; exon_number 2; exon_id "OTTMUSE00000778081.1"; tag "RNA_Seq_supported_partial"; protein_id "OTTMUSP00000080936.1";
chr7	havana	UTR	103565278	103565316	.	-	.	gene_id "OTTMUSG00000019020.3"; transcript_id "OTTMUST00000045634.3"; gene_type "protein_coding"; gene_name "Olfr616"; transcript_type "protein_coding"; transcript_name "AC102514.5-001"; exon_number 2; exon_id "OTTMUSE00000778081.1"; tag "RNA_Seq_supported_partial"; protein_id "OTTMUSP00000080936.1";
chr7	havana	exon	103568561	103568631	.	-	.	gene_id "OTTMUSG00000019020.3"; transcript_id "OTTMUST00000155742.1"; gene_type "protein_coding"; gene_name "Olfr616"; transcript_type "protein_coding"; transcript_name "AC102514.5-002"; exon_number 1; exon_id "OTTMUSE00000778079.1"; tag "RNA_Seq_supported_partial"; protein_id "OTTMUSP00000080937.1";
chr7	havana	exon	103563747	103565316	.	-	.	gene_id "OTTMUSG00000019020.3"; transcript_id "OTTMUST00000155742.1"; gene_type "protein_coding"; gene_name "Olfr616"; transcript_type "protein_coding"; transcript_name "AC102514.5-002"; exon_number 2; exon_id "OTTMUSE00000778081.1"; tag "RNA_Seq_supported_partial"; protein_id "OTTMUSP00000080937.1";
chr7	havana	CDS	103564327	103565277	.	-	0	gene_id "OTTMUSG00000019020.3"; transcript_id "OTTMUST00000155742.1"; gene_type "protein_coding"; gene_name "Olfr616"; transcript_type "protein_coding"; transcript_name "AC102514.5-002"; exon_number 2; exon_id "OTTMUSE00000778081.1"; tag "RNA_Seq_supported_partial"; protein_id "OTTMUSP00000080937.1";
chr7	havana	start_codon	103565275	103565277	.	-	0	gene_id "OTTMUSG00000019020.3"; transcript_id "OTTMUST00000155742.1"; gene_type "protein_coding"; gene_name "Olfr616"; transcript_type "protein_coding"; transcript_name "AC102514.5-002"; exon_number 2; exon_id "OTTMUSE00000778081.1"; tag "RNA_Seq_supported_partial"; protein_id "OTTMUSP00000080937.1";
chr7	havana	stop_codon	103564324	103564326	.	-	0	gene_id "OTTMUSG00000019020.3"; transcript_id "OTTMUST00000155742.1"; gene_type "protein_coding"; gene_name "Olfr616"; transcript_type "protein_coding"; transcript_name "AC102514.5-002"; exon_number 2; exon_id "OTTMUSE00000778081.1"; tag "RNA_Seq_supported_partial"; protein_id "OTTMUSP00000080937.1";
chr7	havana	UTR	103568561	103568631	.	-	.	gene_id "OTTMUSG00000019020.3"; transcript_id "OTTMUST00000155742.1"; gene_type "protein_coding"; gene_name "Olfr616"; transcript_type "protein_coding"; transcript_name "AC102514.5-002"; exon_number 1; exon_id "OTTMUSE00000778079.1"; tag "RNA_Seq_supported_partial"; protein_id "OTTMUSP00000080937.1";
chr7	havana	UTR	103563747	103564326	.	-	.	gene_id "OTTMUSG00000019020.3"; transcript_id "OTTMUST00000155742.1"; gene_type "protein_coding"; gene_name "Olfr616"; transcript_type "protein_coding"; transcript_name "AC102514.5-002"; exon_number 2; exon_id "OTTMUSE00000778081.1"; tag "RNA_Seq_supported_partial"; protein_id "OTTMUSP00000080937.1";
chr7	havana	UTR	103565278	103565316	.	-	.	gene_id "OTTMUSG00000019020.3"; transcript_id "OTTMUST00000155742.1"; gene_type "protein_coding"; gene_name "Olfr616"; transcript_type "protein_coding"; transcript_name "AC102514.5-002"; exon_number 2; exon_id "OTTMUSE00000778081.1"; tag "RNA_Seq_supported_partial"; protein_id "OTTMUSP00000080937.1";
chr7	havana	exon	103573061	103573189	.	+	.	gene_id "OTTMUSG00000019031.3"; transcript_id "OTTMUST00000045646.3"; gene_type "protein_coding"; gene_name "Olfr617"; transcript_type "protein_coding"; transcript_name "AC143329.1-001"; exon_number 1; exon_id "OTTMUSE00000777552.1"; tag "RNA_Seq_supported_partial"; protein_id "OTTMUSP00000080816.1";
chr7	havana	exon	103573512	103573667	.	+	.	gene_id "OTTMUSG00000019031.3"; transcript_id "OTTMUST00000045646.3"; gene_type "protein_coding"; gene_name "Olfr617"; transcript_type "protein_coding"; transcript_name "AC143329.1-001"; exon_number 2; exon_id "OTTMUSE00000777555.1"; tag "RNA_Seq_supported_partial"; protein_id "OTTMUSP00000080816.1";
chr7	havana	exon	103583998	103586795	.	+	.	gene_id "OTTMUSG00000019031.3"; transcript_id "OTTMUST00000045646.3"; gene_type "protein_coding"; gene_name "Olfr617"; transcript_type "protein_coding"; transcript_name "AC143329.1-001"; exon_number 3; exon_id "OTTMUSE00000777550.1"; tag "RNA_Seq_supported_partial"; protein_id "OTTMUSP00000080816.1";
chr7	havana	CDS	103584024	103584977	.	+	0	gene_id "OTTMUSG00000019031.3"; transcript_id "OTTMUST00000045646.3"; gene_type "protein_coding"; gene_name "Olfr617"; transcript_type "protein_coding"; transcript_name "AC143329.1-001"; exon_number 3; exon_id "OTTMUSE00000777550.1"; tag "RNA_Seq_supported_partial"; protein_id "OTTMUSP00000080816.1";
chr7	havana	start_codon	103584024	103584026	.	+	0	gene_id "OTTMUSG00000019031.3"; transcript_id "OTTMUST00000045646.3"; gene_type "protein_coding"; gene_name "Olfr617"; transcript_type "protein_coding"; transcript_name "AC143329.1-001"; exon_number 3; exon_id "OTTMUSE00000777550.1"; tag "RNA_Seq_supported_partial"; protein_id "OTTMUSP00000080816.1";
chr7	havana	stop_codon	103584978	103584980	.	+	0	gene_id "OTTMUSG00000019031.3"; transcript_id "OTTMUST00000045646.3"; gene_type "protein_coding"; gene_name "Olfr617"; transcript_type "protein_coding"; transcript_name "AC143329.1-001"; exon_number 3; exon_id "OTTMUSE00000777550.1"; tag "RNA_Seq_supported_partial"; protein_id "OTTMUSP00000080816.1";
chr7	havana	UTR	103573061	103573189	.	+	.	gene_id "OTTMUSG00000019031.3"; transcript_id "OTTMUST00000045646.3"; gene_type "protein_coding"; gene_name "Olfr617"; transcript_type "protein_coding"; transcript_name "AC143329.1-001"; exon_number 1; exon_id "OTTMUSE00000777552.1"; tag "RNA_Seq_supported_partial"; protein_id "OTTMUSP00000080816.1";
chr7	havana	UTR	103573512	103573667	.	+	.	gene_id "OTTMUSG00000019031.3"; transcript_id "OTTMUST00000045646.3"; gene_type "protein_coding"; gene_name "Olfr617"; transcript_type "protein_coding"; transcript_name "AC143329.1-001"; exon_number 2; exon_id "OTTMUSE00000777555.1"; tag "RNA_Seq_supported_partial"; protein_id "OTTMUSP00000080816.1";
chr7	havana	UTR	103583998	103584023	.	+	.	gene_id "OTTMUSG00000019031.3"; transcript_id "OTTMUST00000045646.3"; gene_type "protein_coding"; gene_name "Olfr617"; transcript_type "protein_coding"; transcript_name "AC143329.1-001"; exon_number 3; exon_id "OTTMUSE00000777550.1"; tag "RNA_Seq_supported_partial"; protein_id "OTTMUSP00000080816.1";
chr7	havana	UTR	103584978	103586795	.	+	.	gene_id "OTTMUSG00000019031.3"; transcript_id "OTTMUST00000045646.3"; gene_type "protein_coding"; gene_name "Olfr617"; transcript_type "protein_coding"; transcript_name "AC143329.1-001"; exon_number 3; exon_id "OTTMUSE00000777550.1"; tag "RNA_Seq_supported_partial"; protein_id "OTTMUSP00000080816.1";
chr7	havana	exon	103573201	103573246	.	+	.	gene_id "OTTMUSG00000019031.3"; transcript_id "OTTMUST00000155593.1"; gene_type "protein_coding"; gene_name "Olfr617"; transcript_type "protein_coding"; transcript_name "AC143329.1-002"; exon_number 1; exon_id "OTTMUSE00000777554.1"; tag "RNA_Seq_supported_partial"; protein_id "OTTMUSP00000080817.1";
chr7	havana	exon	103573512	103573667	.	+	.	gene_id "OTTMUSG00000019031.3"; transcript_id "OTTMUST00000155593.1"; gene_type "protein_coding"; gene_name "Olfr617"; transcript_type "protein_coding"; transcript_name "AC143329.1-002"; exon_number 2; exon_id "OTTMUSE00000777555.1"; tag "RNA_Seq_supported_partial"; protein_id "OTTMUSP00000080817.1";
chr7	havana	exon	103583998	103586795	.	+	.	gene_id "OTTMUSG00000019031.3"; transcript_id "OTTMUST00000155593.1"; gene_type "protein_coding"; gene_name "Olfr617"; transcript_type "protein_coding"; transcript_name "AC143329.1-002"; exon_number 3; exon_id "OTTMUSE00000777550.1"; tag "RNA_Seq_supported_partial"; protein_id "OTTMUSP00000080817.1";
chr7	havana	CDS	103584024	103584977	.	+	0	gene_id "OTTMUSG00000019031.3"; transcript_id "OTTMUST00000155593.1"; gene_type "protein_coding"; gene_name "Olfr617"; transcript_type "protein_coding"; transcript_name "AC143329.1-002"; exon_number 3; exon_id "OTTMUSE00000777550.1"; tag "RNA_Seq_supported_partial"; protein_id "OTTMUSP00000080817.1";
chr7	havana	start_codon	103584024	103584026	.	+	0	gene_id "OTTMUSG00000019031.3"; transcript_id "OTTMUST00000155593.1"; gene_type "protein_coding"; gene_name "Olfr617"; transcript_type "protein_coding"; transcript_name "AC143329.1-002"; exon_number 3; exon_id "OTTMUSE00000777550.1"; tag "RNA_Seq_supported_partial"; protein_id "OTTMUSP00000080817.1";
chr7	havana	stop_codon	103584978	103584980	.	+	0	gene_id "OTTMUSG00000019031.3"; transcript_id "OTTMUST00000155593.1"; gene_type "protein_coding"; gene_name "Olfr617"; transcript_type "protein_coding"; transcript_name "AC143329.1-002"; exon_number 3; exon_id "OTTMUSE00000777550.1"; tag "RNA_Seq_supported_partial"; protein_id "OTTMUSP00000080817.1";
chr7	havana	UTR	103573201	103573246	.	+	.	gene_id "OTTMUSG00000019031.3"; transcript_id "OTTMUST00000155593.1"; gene_type "protein_coding"; gene_name "Olfr617"; transcript_type "protein_coding"; transcript_name "AC143329.1-002"; exon_number 1; exon_id "OTTMUSE00000777554.1"; tag "RNA_Seq_supported_partial"; protein_id "OTTMUSP00000080817.1";
chr7	havana	UTR	103573512	103573667	.	+	.	gene_id "OTTMUSG00000019031.3"; transcript_id "OTTMUST00000155593.1"; gene_type "protein_coding"; gene_name "Olfr617"; transcript_type "protein_coding"; transcript_name "AC143329.1-002"; exon_number 2; exon_id "OTTMUSE00000777555.1"; tag "RNA_Seq_supported_partial"; protein_id "OTTMUSP00000080817.1";
chr7	havana	UTR	103583998	103584023	.	+	.	gene_id "OTTMUSG00000019031.3"; transcript_id "OTTMUST00000155593.1"; gene_type "protein_coding"; gene_name "Olfr617"; transcript_type "protein_coding"; transcript_name "AC143329.1-002"; exon_number 3; exon_id "OTTMUSE00000777550.1"; tag "RNA_Seq_supported_partial"; protein_id "OTTMUSP00000080817.1";
chr7	havana	UTR	103584978	103586795	.	+	.	gene_id "OTTMUSG00000019031.3"; transcript_id "OTTMUST00000155593.1"; gene_type "protein_coding"; gene_name "Olfr617"; transcript_type "protein_coding"; transcript_name "AC143329.1-002"; exon_number 3; exon_id "OTTMUSE00000777550.1"; tag "RNA_Seq_supported_partial"; protein_id "OTTMUSP00000080817.1";
chr7	havana	exon	103590103	103590242	.	+	.	gene_id "OTTMUSG00000019043.3"; transcript_id "OTTMUST00000045658.3"; gene_type "protein_coding"; gene_name "Olfr618"; transcript_type "protein_coding"; transcript_name "AC143329.2-001"; exon_number 1; exon_id "OTTMUSE00000775499.1"; tag "RNA_Seq_supported_partial"; protein_id "OTTMUSP00000080122.1";
chr7	havana	exon	103597285	103600448	.	+	.	gene_id "OTTMUSG00000019043.3"; transcript_id "OTTMUST00000045658.3"; gene_type "protein_coding"; gene_name "Olfr618"; transcript_type "protein_coding"; transcript_name "AC143329.2-001"; exon_number 2; exon_id "OTTMUSE00000775498.1"; tag "RNA_Seq_supported_partial"; protein_id "OTTMUSP00000080122.1";
chr7	havana	CDS	103597318	103598271	.	+	0	gene_id "OTTMUSG00000019043.3"; transcript_id "OTTMUST00000045658.3"; gene_type "protein_coding"; gene_name "Olfr618"; transcript_type "protein_coding"; transcript_name "AC143329.2-001"; exon_number 2; exon_id "OTTMUSE00000775498.1"; tag "RNA_Seq_supported_partial"; protein_id "OTTMUSP00000080122.1";
chr7	havana	start_codon	103597318	103597320	.	+	0	gene_id "OTTMUSG00000019043.3"; transcript_id "OTTMUST00000045658.3"; gene_type "protein_coding"; gene_name "Olfr618"; transcript_type "protein_coding"; transcript_name "AC143329.2-001"; exon_number 2; exon_id "OTTMUSE00000775498.1"; tag "RNA_Seq_supported_partial"; protein_id "OTTMUSP00000080122.1";
chr7	havana	stop_codon	103598272	103598274	.	+	0	gene_id "OTTMUSG00000019043.3"; transcript_id "OTTMUST00000045658.3"; gene_type "protein_coding"; gene_name "Olfr618"; transcript_type "protein_coding"; transcript_name "AC143329.2-001"; exon_number 2; exon_id "OTTMUSE00000775498.1"; tag "RNA_Seq_supported_partial"; protein_id "OTTMUSP00000080122.1";
chr7	havana	UTR	103590103	103590242	.	+	.	gene_id "OTTMUSG00000019043.3"; transcript_id "OTTMUST00000045658.3"; gene_type "protein_coding"; gene_name "Olfr618"; transcript_type "protein_coding"; transcript_name "AC143329.2-001"; exon_number 1; exon_id "OTTMUSE00000775499.1"; tag "RNA_Seq_supported_partial"; protein_id "OTTMUSP00000080122.1";
chr7	havana	UTR	103597285	103597317	.	+	.	gene_id "OTTMUSG00000019043.3"; transcript_id "OTTMUST00000045658.3"; gene_type "protein_coding"; gene_name "Olfr618"; transcript_type "protein_coding"; transcript_name "AC143329.2-001"; exon_number 2; exon_id "OTTMUSE00000775498.1"; tag "RNA_Seq_supported_partial"; protein_id "OTTMUSP00000080122.1";
chr7	havana	UTR	103598272	103600448	.	+	.	gene_id "OTTMUSG00000019043.3"; transcript_id "OTTMUST00000045658.3"; gene_type "protein_coding"; gene_name "Olfr618"; transcript_type "protein_coding"; transcript_name "AC143329.2-001"; exon_number 2; exon_id "OTTMUSE00000775498.1"; tag "RNA_Seq_supported_partial"; protein_id "OTTMUSP00000080122.1";
chr7	havana	exon	103600575	103600603	.	+	.	gene_id "OTTMUSG00000019048.5"; transcript_id "OTTMUST00000155203.2"; gene_type "protein_coding"; gene_name "Olfr619"; transcript_type "protein_coding"; transcript_name "AC143329.3-002"; exon_number 1; exon_id "OTTMUSE00000775501.1"; tag "RNA_Seq_supported_partial"; protein_id "OTTMUSP00000080123.1";
chr7	havana	exon	103601962	103602077	.	+	.	gene_id "OTTMUSG00000019048.5"; transcript_id "OTTMUST00000155203.2"; gene_type "protein_coding"; gene_name "Olfr619"; transcript_type "protein_coding"; transcript_name "AC143329.3-002"; exon_number 2; exon_id "OTTMUSE00000775500.1"; tag "RNA_Seq_supported_partial"; protein_id "OTTMUSP00000080123.1";
chr7	havana	exon	103603635	103604859	.	+	.	gene_id "OTTMUSG00000019048.5"; transcript_id "OTTMUST00000155203.2"; gene_type "protein_coding"; gene_name "Olfr619"; transcript_type "protein_coding"; transcript_name "AC143329.3-002"; exon_number 3; exon_id "OTTMUSE00000775502.2"; tag "RNA_Seq_supported_partial"; protein_id "OTTMUSP00000080123.1";
chr7	havana	CDS	103603656	103604615	.	+	0	gene_id "OTTMUSG00000019048.5"; transcript_id "OTTMUST00000155203.2"; gene_type "protein_coding"; gene_name "Olfr619"; transcript_type "protein_coding"; transcript_name "AC143329.3-002"; exon_number 3; exon_id "OTTMUSE00000775502.2"; tag "RNA_Seq_supported_partial"; protein_id "OTTMUSP00000080123.1";
chr7	havana	start_codon	103603656	103603658	.	+	0	gene_id "OTTMUSG00000019048.5"; transcript_id "OTTMUST00000155203.2"; gene_type "protein_coding"; gene_name "Olfr619"; transcript_type "protein_coding"; transcript_name "AC143329.3-002"; exon_number 3; exon_id "OTTMUSE00000775502.2"; tag "RNA_Seq_supported_partial"; protein_id "OTTMUSP00000080123.1";
chr7	havana	stop_codon	103604616	103604618	.	+	0	gene_id "OTTMUSG00000019048.5"; transcript_id "OTTMUST00000155203.2"; gene_type "protein_coding"; gene_name "Olfr619"; transcript_type "protein_coding"; transcript_name "AC143329.3-002"; exon_number 3; exon_id "OTTMUSE00000775502.2"; tag "RNA_Seq_supported_partial"; protein_id "OTTMUSP00000080123.1";
chr7	havana	UTR	103600575	103600603	.	+	.	gene_id "OTTMUSG00000019048.5"; transcript_id "OTTMUST00000155203.2"; gene_type "protein_coding"; gene_name "Olfr619"; transcript_type "protein_coding"; transcript_name "AC143329.3-002"; exon_number 1; exon_id "OTTMUSE00000775501.1"; tag "RNA_Seq_supported_partial"; protein_id "OTTMUSP00000080123.1";
chr7	havana	UTR	103601962	103602077	.	+	.	gene_id "OTTMUSG00000019048.5"; transcript_id "OTTMUST00000155203.2"; gene_type "protein_coding"; gene_name "Olfr619"; transcript_type "protein_coding"; transcript_name "AC143329.3-002"; exon_number 2; exon_id "OTTMUSE00000775500.1"; tag "RNA_Seq_supported_partial"; protein_id "OTTMUSP00000080123.1";
chr7	havana	UTR	103603635	103603655	.	+	.	gene_id "OTTMUSG00000019048.5"; transcript_id "OTTMUST00000155203.2"; gene_type "protein_coding"; gene_name "Olfr619"; transcript_type "protein_coding"; transcript_name "AC143329.3-002"; exon_number 3; exon_id "OTTMUSE00000775502.2"; tag "RNA_Seq_supported_partial"; protein_id "OTTMUSP00000080123.1";
chr7	havana	UTR	103604616	103604859	.	+	.	gene_id "OTTMUSG00000019048.5"; transcript_id "OTTMUST00000155203.2"; gene_type "protein_coding"; gene_name "Olfr619"; transcript_type "protein_coding"; transcript_name "AC143329.3-002"; exon_number 3; exon_id "OTTMUSE00000775502.2"; tag "RNA_Seq_supported_partial"; protein_id "OTTMUSP00000080123.1";
chr7	havana	exon	103603589	103604712	.	+	.	gene_id "OTTMUSG00000019048.5"; transcript_id "OTTMUST00000045664.3"; gene_type "protein_coding"; gene_name "Olfr619"; transcript_type "protein_coding"; transcript_name "AC143329.3-001"; exon_number 1; exon_id "OTTMUSE00000725832.2"; protein_id "OTTMUSP00000020546.1";
chr7	havana	CDS	103603656	103604615	.	+	0	gene_id "OTTMUSG00000019048.5"; transcript_id "OTTMUST00000045664.3"; gene_type "protein_coding"; gene_name "Olfr619"; transcript_type "protein_coding"; transcript_name "AC143329.3-001"; exon_number 1; exon_id "OTTMUSE00000725832.2"; protein_id "OTTMUSP00000020546.1";
chr7	havana	start_codon	103603656	103603658	.	+	0	gene_id "OTTMUSG00000019048.5"; transcript_id "OTTMUST00000045664.3"; gene_type "protein_coding"; gene_name "Olfr619"; transcript_type "protein_coding"; transcript_name "AC143329.3-001"; exon_number 1; exon_id "OTTMUSE00000725832.2"; protein_id "OTTMUSP00000020546.1";
chr7	havana	stop_codon	103604616	103604618	.	+	0	gene_id "OTTMUSG00000019048.5"; transcript_id "OTTMUST00000045664.3"; gene_type "protein_coding"; gene_name "Olfr619"; transcript_type "protein_coding"; transcript_name "AC143329.3-001"; exon_number 1; exon_id "OTTMUSE00000725832.2"; protein_id "OTTMUSP00000020546.1";
chr7	havana	UTR	103603589	103603655	.	+	.	gene_id "OTTMUSG00000019048.5"; transcript_id "OTTMUST00000045664.3"; gene_type "protein_coding"; gene_name "Olfr619"; transcript_type "protein_coding"; transcript_name "AC143329.3-001"; exon_number 1; exon_id "OTTMUSE00000725832.2"; protein_id "OTTMUSP00000020546.1";
chr7	havana	UTR	103604616	103604712	.	+	.	gene_id "OTTMUSG00000019048.5"; transcript_id "OTTMUST00000045664.3"; gene_type "protein_coding"; gene_name "Olfr619"; transcript_type "protein_coding"; transcript_name "AC143329.3-001"; exon_number 1; exon_id "OTTMUSE00000725832.2"; protein_id "OTTMUSP00000020546.1";
chr7	havana	exon	103611346	103612534	.	-	.	gene_id "OTTMUSG00000019081.4"; transcript_id "OTTMUST00000159013.1"; gene_type "protein_coding"; gene_name "Olfr620"; transcript_type "nonsense_mediated_decay"; transcript_name "AC143329.4-003"; exon_number 1; exon_id "OTTMUSE00000778086.1"; tag "RNA_Seq_supported_partial"; protein_id "OTTMUSP00000082616.1";
chr7	havana	CDS	103611413	103612351	.	-	0	gene_id "OTTMUSG00000019081.4"; transcript_id "OTTMUST00000159013.1"; gene_type "protein_coding"; gene_name "Olfr620"; transcript_type "nonsense_mediated_decay"; transcript_name "AC143329.4-003"; exon_number 1; exon_id "OTTMUSE00000778086.1"; tag "RNA_Seq_supported_partial"; protein_id "OTTMUSP00000082616.1";
chr7	havana	start_codon	103612349	103612351	.	-	0	gene_id "OTTMUSG00000019081.4"; transcript_id "OTTMUST00000159013.1"; gene_type "protein_coding"; gene_name "Olfr620"; transcript_type "nonsense_mediated_decay"; transcript_name "AC143329.4-003"; exon_number 1; exon_id "OTTMUSE00000778086.1"; tag "RNA_Seq_supported_partial"; protein_id "OTTMUSP00000082616.1";
chr7	havana	stop_codon	103611410	103611412	.	-	0	gene_id "OTTMUSG00000019081.4"; transcript_id "OTTMUST00000159013.1"; gene_type "protein_coding"; gene_name "Olfr620"; transcript_type "nonsense_mediated_decay"; transcript_name "AC143329.4-003"; exon_number 1; exon_id "OTTMUSE00000778086.1"; tag "RNA_Seq_supported_partial"; protein_id "OTTMUSP00000082616.1";
chr7	havana	exon	103604895	103609264	.	-	.	gene_id "OTTMUSG00000019081.4"; transcript_id "OTTMUST00000159013.1"; gene_type "protein_coding"; gene_name "Olfr620"; transcript_type "nonsense_mediated_decay"; transcript_name "AC143329.4-003"; exon_number 2; exon_id "OTTMUSE00000778084.2"; tag "RNA_Seq_supported_partial"; protein_id "OTTMUSP00000082616.1";
chr7	havana	UTR	103611346	103611412	.	-	.	gene_id "OTTMUSG00000019081.4"; transcript_id "OTTMUST00000159013.1"; gene_type "protein_coding"; gene_name "Olfr620"; transcript_type "nonsense_mediated_decay"; transcript_name "AC143329.4-003"; exon_number 1; exon_id "OTTMUSE00000778086.1"; tag "RNA_Seq_supported_partial"; protein_id "OTTMUSP00000082616.1";
chr7	havana	UTR	103612352	103612534	.	-	.	gene_id "OTTMUSG00000019081.4"; transcript_id "OTTMUST00000159013.1"; gene_type "protein_coding"; gene_name "Olfr620"; transcript_type "nonsense_mediated_decay"; transcript_name "AC143329.4-003"; exon_number 1; exon_id "OTTMUSE00000778086.1"; tag "RNA_Seq_supported_partial"; protein_id "OTTMUSP00000082616.1";
chr7	havana	UTR	103604895	103609264	.	-	.	gene_id "OTTMUSG00000019081.4"; transcript_id "OTTMUST00000159013.1"; gene_type "protein_coding"; gene_name "Olfr620"; transcript_type "nonsense_mediated_decay"; transcript_name "AC143329.4-003"; exon_number 2; exon_id "OTTMUSE00000778084.2"; tag "RNA_Seq_supported_partial"; protein_id "OTTMUSP00000082616.1";
chr7	havana	exon	103612487	103612519	.	-	.	gene_id "OTTMUSG00000019081.4"; transcript_id "OTTMUST00000155743.2"; gene_type "protein_coding"; gene_name "Olfr620"; transcript_type "processed_transcript"; transcript_name "AC143329.4-002"; exon_number 1; exon_id "OTTMUSE00000778085.1"; tag "RNA_Seq_supported_partial";
chr7	havana	exon	103611346	103611672	.	-	.	gene_id "OTTMUSG00000019081.4"; transcript_id "OTTMUST00000155743.2"; gene_type "protein_coding"; gene_name "Olfr620"; transcript_type "processed_transcript"; transcript_name "AC143329.4-002"; exon_number 2; exon_id "OTTMUSE00000778083.1"; tag "RNA_Seq_supported_partial";
chr7	havana	exon	103606874	103609264	.	-	.	gene_id "OTTMUSG00000019081.4"; transcript_id "OTTMUST00000155743.2"; gene_type "protein_coding"; gene_name "Olfr620"; transcript_type "processed_transcript"; transcript_name "AC143329.4-002"; exon_number 3; exon_id "OTTMUSE00000790031.1"; tag "RNA_Seq_supported_partial";
chr7	havana	exon	103609378	103612534	.	-	.	gene_id "OTTMUSG00000019081.4"; transcript_id "OTTMUST00000045700.4"; gene_type "protein_coding"; gene_name "Olfr620"; transcript_type "protein_coding"; transcript_name "AC143329.4-001"; exon_number 1; exon_id "OTTMUSE00000790032.1"; tag "RNA_Seq_supported_partial"; protein_id "OTTMUSP00000080938.1";
chr7	havana	CDS	103611413	103612351	.	-	0	gene_id "OTTMUSG00000019081.4"; transcript_id "OTTMUST00000045700.4"; gene_type "protein_coding"; gene_name "Olfr620"; transcript_type "protein_coding"; transcript_name "AC143329.4-001"; exon_number 1; exon_id "OTTMUSE00000790032.1"; tag "RNA_Seq_supported_partial"; protein_id "OTTMUSP00000080938.1";
chr7	havana	start_codon	103612349	103612351	.	-	0	gene_id "OTTMUSG00000019081.4"; transcript_id "OTTMUST00000045700.4"; gene_type "protein_coding"; gene_name "Olfr620"; transcript_type "protein_coding"; transcript_name "AC143329.4-001"; exon_number 1; exon_id "OTTMUSE00000790032.1"; tag "RNA_Seq_supported_partial"; protein_id "OTTMUSP00000080938.1";
chr7	havana	stop_codon	103611410	103611412	.	-	0	gene_id "OTTMUSG00000019081.4"; transcript_id "OTTMUST00000045700.4"; gene_type "protein_coding"; gene_name "Olfr620"; transcript_type "protein_coding"; transcript_name "AC143329.4-001"; exon_number 1; exon_id "OTTMUSE00000790032.1"; tag "RNA_Seq_supported_partial"; protein_id "OTTMUSP00000080938.1";
chr7	havana	UTR	103609378	103611412	.	-	.	gene_id "OTTMUSG00000019081.4"; transcript_id "OTTMUST00000045700.4"; gene_type "protein_coding"; gene_name "Olfr620"; transcript_type "protein_coding"; transcript_name "AC143329.4-001"; exon_number 1; exon_id "OTTMUSE00000790032.1"; tag "RNA_Seq_supported_partial"; protein_id "OTTMUSP00000080938.1";
chr7	havana	UTR	103612352	103612534	.	-	.	gene_id "OTTMUSG00000019081.4"; transcript_id "OTTMUST00000045700.4"; gene_type "protein_coding"; gene_name "Olfr620"; transcript_type "protein_coding"; transcript_name "AC143329.4-001"; exon_number 1; exon_id "OTTMUSE00000790032.1"; tag "RNA_Seq_supported_partial"; protein_id "OTTMUSP00000080938.1";
chr7	havana	exon	103629021	103629958	.	-	.	gene_id "OTTMUSG00000019067.2"; transcript_id "OTTMUST00000045685.2"; gene_type "unprocessed_pseudogene"; gene_name "Olfr621-ps1"; transcript_type "unprocessed_pseudogene"; transcript_name "AC143329.6-001"; exon_number 1; exon_id "OTTMUSE00000220383.2";
chr7	havana	exon	103642293	103642702	.	-	.	gene_id "OTTMUSG00000019063.4"; transcript_id "OTTMUST00000155229.1"; gene_type "protein_coding"; gene_name "Olfr622"; transcript_type "protein_coding"; transcript_name "AC143329.7-002"; exon_number 1; exon_id "OTTMUSE00000775667.1"; tag "RNA_Seq_supported_partial"; protein_id "OTTMUSP00000080189.1";
chr7	havana	exon	103638451	103640189	.	-	.	gene_id "OTTMUSG00000019063.4"; transcript_id "OTTMUST00000155229.1"; gene_type "protein_coding"; gene_name "Olfr622"; transcript_type "protein_coding"; transcript_name "AC143329.7-002"; exon_number 2; exon_id "OTTMUSE00000775665.1"; tag "RNA_Seq_supported_partial"; protein_id "OTTMUSP00000080189.1";
chr7	havana	CDS	103639188	103640138	.	-	0	gene_id "OTTMUSG00000019063.4"; transcript_id "OTTMUST00000155229.1"; gene_type "protein_coding"; gene_name "Olfr622"; transcript_type "protein_coding"; transcript_name "AC143329.7-002"; exon_number 2; exon_id "OTTMUSE00000775665.1"; tag "RNA_Seq_supported_partial"; protein_id "OTTMUSP00000080189.1";
chr7	havana	start_codon	103640136	103640138	.	-	0	gene_id "OTTMUSG00000019063.4"; transcript_id "OTTMUST00000155229.1"; gene_type "protein_coding"; gene_name "Olfr622"; transcript_type "protein_coding"; transcript_name "AC143329.7-002"; exon_number 2; exon_id "OTTMUSE00000775665.1"; tag "RNA_Seq_supported_partial"; protein_id "OTTMUSP00000080189.1";
chr7	havana	stop_codon	103639185	103639187	.	-	0	gene_id "OTTMUSG00000019063.4"; transcript_id "OTTMUST00000155229.1"; gene_type "protein_coding"; gene_name "Olfr622"; transcript_type "protein_coding"; transcript_name "AC143329.7-002"; exon_number 2; exon_id "OTTMUSE00000775665.1"; tag "RNA_Seq_supported_partial"; protein_id "OTTMUSP00000080189.1";
chr7	havana	UTR	103642293	103642702	.	-	.	gene_id "OTTMUSG00000019063.4"; transcript_id "OTTMUST00000155229.1"; gene_type "protein_coding"; gene_name "Olfr622"; transcript_type "protein_coding"; transcript_name "AC143329.7-002"; exon_number 1; exon_id "OTTMUSE00000775667.1"; tag "RNA_Seq_supported_partial"; protein_id "OTTMUSP00000080189.1";
chr7	havana	UTR	103638451	103639187	.	-	.	gene_id "OTTMUSG00000019063.4"; transcript_id "OTTMUST00000155229.1"; gene_type "protein_coding"; gene_name "Olfr622"; transcript_type "protein_coding"; transcript_name "AC143329.7-002"; exon_number 2; exon_id "OTTMUSE00000775665.1"; tag "RNA_Seq_supported_partial"; protein_id "OTTMUSP00000080189.1";
chr7	havana	UTR	103640139	103640189	.	-	.	gene_id "OTTMUSG00000019063.4"; transcript_id "OTTMUST00000155229.1"; gene_type "protein_coding"; gene_name "Olfr622"; transcript_type "protein_coding"; transcript_name "AC143329.7-002"; exon_number 2; exon_id "OTTMUSE00000775665.1"; tag "RNA_Seq_supported_partial"; protein_id "OTTMUSP00000080189.1";
chr7	havana	exon	103642607	103642673	.	-	.	gene_id "OTTMUSG00000019063.4"; transcript_id "OTTMUST00000155230.1"; gene_type "protein_coding"; gene_name "Olfr622"; transcript_type "processed_transcript"; transcript_name "AC143329.7-003"; exon_number 1; exon_id "OTTMUSE00000775671.1"; tag "RNA_Seq_supported_partial";
chr7	havana	exon	103642293	103642486	.	-	.	gene_id "OTTMUSG00000019063.4"; transcript_id "OTTMUST00000155230.1"; gene_type "protein_coding"; gene_name "Olfr622"; transcript_type "processed_transcript"; transcript_name "AC143329.7-003"; exon_number 2; exon_id "OTTMUSE00000775670.1"; tag "RNA_Seq_supported_partial";
chr7	havana	exon	103638451	103639903	.	-	.	gene_id "OTTMUSG00000019063.4"; transcript_id "OTTMUST00000155230.1"; gene_type "protein_coding"; gene_name "Olfr622"; transcript_type "processed_transcript"; transcript_name "AC143329.7-003"; exon_number 3; exon_id "OTTMUSE00000775666.1"; tag "RNA_Seq_supported_partial";
chr7	havana	exon	103642293	103642675	.	-	.	gene_id "OTTMUSG00000019063.4"; transcript_id "OTTMUST00000045681.4"; gene_type "protein_coding"; gene_name "Olfr622"; transcript_type "protein_coding"; transcript_name "AC143329.7-001"; exon_number 1; exon_id "OTTMUSE00000775669.1"; tag "RNA_Seq_supported_partial"; protein_id "OTTMUSP00000080190.1";
chr7	havana	exon	103638451	103640286	.	-	.	gene_id "OTTMUSG00000019063.4"; transcript_id "OTTMUST00000045681.4"; gene_type "protein_coding"; gene_name "Olfr622"; transcript_type "protein_coding"; transcript_name "AC143329.7-001"; exon_number 2; exon_id "OTTMUSE00000775668.1"; tag "RNA_Seq_supported_partial"; protein_id "OTTMUSP00000080190.1";
chr7	havana	CDS	103639188	103640138	.	-	0	gene_id "OTTMUSG00000019063.4"; transcript_id "OTTMUST00000045681.4"; gene_type "protein_coding"; gene_name "Olfr622"; transcript_type "protein_coding"; transcript_name "AC143329.7-001"; exon_number 2; exon_id "OTTMUSE00000775668.1"; tag "RNA_Seq_supported_partial"; protein_id "OTTMUSP00000080190.1";
chr7	havana	start_codon	103640136	103640138	.	-	0	gene_id "OTTMUSG00000019063.4"; transcript_id "OTTMUST00000045681.4"; gene_type "protein_coding"; gene_name "Olfr622"; transcript_type "protein_coding"; transcript_name "AC143329.7-001"; exon_number 2; exon_id "OTTMUSE00000775668.1"; tag "RNA_Seq_supported_partial"; protein_id "OTTMUSP00000080190.1";
chr7	havana	stop_codon	103639185	103639187	.	-	0	gene_id "OTTMUSG00000019063.4"; transcript_id "OTTMUST00000045681.4"; gene_type "protein_coding"; gene_name "Olfr622"; transcript_type "protein_coding"; transcript_name "AC143329.7-001"; exon_number 2; exon_id "OTTMUSE00000775668.1"; tag "RNA_Seq_supported_partial"; protein_id "OTTMUSP00000080190.1";
chr7	havana	UTR	103642293	103642675	.	-	.	gene_id "OTTMUSG00000019063.4"; transcript_id "OTTMUST00000045681.4"; gene_type "protein_coding"; gene_name "Olfr622"; transcript_type "protein_coding"; transcript_name "AC143329.7-001"; exon_number 1; exon_id "OTTMUSE00000775669.1"; tag "RNA_Seq_supported_partial"; protein_id "OTTMUSP00000080190.1";
chr7	havana	UTR	103638451	103639187	.	-	.	gene_id "OTTMUSG00000019063.4"; transcript_id "OTTMUST00000045681.4"; gene_type "protein_coding"; gene_name "Olfr622"; transcript_type "protein_coding"; transcript_name "AC143329.7-001"; exon_number 2; exon_id "OTTMUSE00000775668.1"; tag "RNA_Seq_supported_partial"; protein_id "OTTMUSP00000080190.1";
chr7	havana	UTR	103640139	103640286	.	-	.	gene_id "OTTMUSG00000019063.4"; transcript_id "OTTMUST00000045681.4"; gene_type "protein_coding"; gene_name "Olfr622"; transcript_type "protein_coding"; transcript_name "AC143329.7-001"; exon_number 2; exon_id "OTTMUSE00000775668.1"; tag "RNA_Seq_supported_partial"; protein_id "OTTMUSP00000080190.1";
chr7	havana	exon	103663592	103663698	.	-	.	gene_id "OTTMUSG00000019015.4"; transcript_id "OTTMUST00000045628.4"; gene_type "protein_coding"; gene_name "Olfr623"; transcript_type "protein_coding"; transcript_name "AC143329.8-001"; exon_number 1; exon_id "OTTMUSE00000775672.1"; tag "RNA_Seq_supported_partial"; protein_id "OTTMUSP00000080191.1";
chr7	havana	exon	103662585	103662764	.	-	.	gene_id "OTTMUSG00000019015.4"; transcript_id "OTTMUST00000045628.4"; gene_type "protein_coding"; gene_name "Olfr623"; transcript_type "protein_coding"; transcript_name "AC143329.8-001"; exon_number 2; exon_id "OTTMUSE00000775674.1"; tag "RNA_Seq_supported_partial"; protein_id "OTTMUSP00000080191.1";
chr7	havana	exon	103657697	103661389	.	-	.	gene_id "OTTMUSG00000019015.4"; transcript_id "OTTMUST00000045628.4"; gene_type "protein_coding"; gene_name "Olfr623"; transcript_type "protein_coding"; transcript_name "AC143329.8-001"; exon_number 3; exon_id "OTTMUSE00000775673.1"; tag "RNA_Seq_supported_partial"; protein_id "OTTMUSP00000080191.1";
chr7	havana	CDS	103660298	103661248	.	-	0	gene_id "OTTMUSG00000019015.4"; transcript_id "OTTMUST00000045628.4"; gene_type "protein_coding"; gene_name "Olfr623"; transcript_type "protein_coding"; transcript_name "AC143329.8-001"; exon_number 3; exon_id "OTTMUSE00000775673.1"; tag "RNA_Seq_supported_partial"; protein_id "OTTMUSP00000080191.1";
chr7	havana	start_codon	103661246	103661248	.	-	0	gene_id "OTTMUSG00000019015.4"; transcript_id "OTTMUST00000045628.4"; gene_type "protein_coding"; gene_name "Olfr623"; transcript_type "protein_coding"; transcript_name "AC143329.8-001"; exon_number 3; exon_id "OTTMUSE00000775673.1"; tag "RNA_Seq_supported_partial"; protein_id "OTTMUSP00000080191.1";
chr7	havana	stop_codon	103660295	103660297	.	-	0	gene_id "OTTMUSG00000019015.4"; transcript_id "OTTMUST00000045628.4"; gene_type "protein_coding"; gene_name "Olfr623"; transcript_type "protein_coding"; transcript_name "AC143329.8-001"; exon_number 3; exon_id "OTTMUSE00000775673.1"; tag "RNA_Seq_supported_partial"; protein_id "OTTMUSP00000080191.1";
chr7	havana	UTR	103663592	103663698	.	-	.	gene_id "OTTMUSG00000019015.4"; transcript_id "OTTMUST00000045628.4"; gene_type "protein_coding"; gene_name "Olfr623"; transcript_type "protein_coding"; transcript_name "AC143329.8-001"; exon_number 1; exon_id "OTTMUSE00000775672.1"; tag "RNA_Seq_supported_partial"; protein_id "OTTMUSP00000080191.1";
chr7	havana	UTR	103662585	103662764	.	-	.	gene_id "OTTMUSG00000019015.4"; transcript_id "OTTMUST00000045628.4"; gene_type "protein_coding"; gene_name "Olfr623"; transcript_type "protein_coding"; transcript_name "AC143329.8-001"; exon_number 2; exon_id "OTTMUSE00000775674.1"; tag "RNA_Seq_supported_partial"; protein_id "OTTMUSP00000080191.1";
chr7	havana	UTR	103657697	103660297	.	-	.	gene_id "OTTMUSG00000019015.4"; transcript_id "OTTMUST00000045628.4"; gene_type "protein_coding"; gene_name "Olfr623"; transcript_type "protein_coding"; transcript_name "AC143329.8-001"; exon_number 3; exon_id "OTTMUSE00000775673.1"; tag "RNA_Seq_supported_partial"; protein_id "OTTMUSP00000080191.1";
chr7	havana	UTR	103661249	103661389	.	-	.	gene_id "OTTMUSG00000019015.4"; transcript_id "OTTMUST00000045628.4"; gene_type "protein_coding"; gene_name "Olfr623"; transcript_type "protein_coding"; transcript_name "AC143329.8-001"; exon_number 3; exon_id "OTTMUSE00000775673.1"; tag "RNA_Seq_supported_partial"; protein_id "OTTMUSP00000080191.1";
chr7	havana	exon	103665461	103671191	.	-	.	gene_id "OTTMUSG00000019052.3"; transcript_id "OTTMUST00000045670.3"; gene_type "protein_coding"; gene_name "Olfr624"; transcript_type "protein_coding"; transcript_name "AC143329.9-001"; exon_number 1; exon_id "OTTMUSE00000725836.2"; tag "RNA_Seq_supported_partial"; protein_id "OTTMUSP00000020549.1";
chr7	havana	CDS	103670106	103671029	.	-	0	gene_id "OTTMUSG00000019052.3"; transcript_id "OTTMUST00000045670.3"; gene_type "protein_coding"; gene_name "Olfr624"; transcript_type "protein_coding"; transcript_name "AC143329.9-001"; exon_number 1; exon_id "OTTMUSE00000725836.2"; tag "RNA_Seq_supported_partial"; protein_id "OTTMUSP00000020549.1";
chr7	havana	start_codon	103671027	103671029	.	-	0	gene_id "OTTMUSG00000019052.3"; transcript_id "OTTMUST00000045670.3"; gene_type "protein_coding"; gene_name "Olfr624"; transcript_type "protein_coding"; transcript_name "AC143329.9-001"; exon_number 1; exon_id "OTTMUSE00000725836.2"; tag "RNA_Seq_supported_partial"; protein_id "OTTMUSP00000020549.1";
chr7	havana	stop_codon	103670103	103670105	.	-	0	gene_id "OTTMUSG00000019052.3"; transcript_id "OTTMUST00000045670.3"; gene_type "protein_coding"; gene_name "Olfr624"; transcript_type "protein_coding"; transcript_name "AC143329.9-001"; exon_number 1; exon_id "OTTMUSE00000725836.2"; tag "RNA_Seq_supported_partial"; protein_id "OTTMUSP00000020549.1";
chr7	havana	UTR	103665461	103670105	.	-	.	gene_id "OTTMUSG00000019052.3"; transcript_id "OTTMUST00000045670.3"; gene_type "protein_coding"; gene_name "Olfr624"; transcript_type "protein_coding"; transcript_name "AC143329.9-001"; exon_number 1; exon_id "OTTMUSE00000725836.2"; tag "RNA_Seq_supported_partial"; protein_id "OTTMUSP00000020549.1";
chr7	havana	UTR	103671030	103671191	.	-	.	gene_id "OTTMUSG00000019052.3"; transcript_id "OTTMUST00000045670.3"; gene_type "protein_coding"; gene_name "Olfr624"; transcript_type "protein_coding"; transcript_name "AC143329.9-001"; exon_number 1; exon_id "OTTMUSE00000725836.2"; tag "RNA_Seq_supported_partial"; protein_id "OTTMUSP00000020549.1";
chr7	havana	exon	103682720	103683685	.	+	.	gene_id "OTTMUSG00000019041.2"; transcript_id "OTTMUST00000045656.2"; gene_type "protein_coding"; gene_name "Olfr625-ps1"; transcript_type "protein_coding"; transcript_name "AC143329.10-001"; exon_number 1; exon_id "OTTMUSE00000725828.1"; protein_id "OTTMUSP00000020540.1";
chr7	havana	CDS	103682720	103683682	.	+	0	gene_id "OTTMUSG00000019041.2"; transcript_id "OTTMUST00000045656.2"; gene_type "protein_coding"; gene_name "Olfr625-ps1"; transcript_type "protein_coding"; transcript_name "AC143329.10-001"; exon_number 1; exon_id "OTTMUSE00000725828.1"; protein_id "OTTMUSP00000020540.1";
chr7	havana	start_codon	103682720	103682722	.	+	0	gene_id "OTTMUSG00000019041.2"; transcript_id "OTTMUST00000045656.2"; gene_type "protein_coding"; gene_name "Olfr625-ps1"; transcript_type "protein_coding"; transcript_name "AC143329.10-001"; exon_number 1; exon_id "OTTMUSE00000725828.1"; protein_id "OTTMUSP00000020540.1";
chr7	havana	stop_codon	103683683	103683685	.	+	0	gene_id "OTTMUSG00000019041.2"; transcript_id "OTTMUST00000045656.2"; gene_type "protein_coding"; gene_name "Olfr625-ps1"; transcript_type "protein_coding"; transcript_name "AC143329.10-001"; exon_number 1; exon_id "OTTMUSE00000725828.1"; protein_id "OTTMUSP00000020540.1";
chr7	havana	UTR	103683683	103683685	.	+	.	gene_id "OTTMUSG00000019041.2"; transcript_id "OTTMUST00000045656.2"; gene_type "protein_coding"; gene_name "Olfr625-ps1"; transcript_type "protein_coding"; transcript_name "AC143329.10-001"; exon_number 1; exon_id "OTTMUSE00000725828.1"; protein_id "OTTMUSP00000020540.1";
chr7	havana	exon	103691800	103692117	.	-	.	gene_id "OTTMUSG00000019071.2"; transcript_id "OTTMUST00000045689.2"; gene_type "unprocessed_pseudogene"; gene_name "Olfr626-ps1"; transcript_type "unprocessed_pseudogene"; transcript_name "AC143329.11-001"; exon_number 1; exon_id "OTTMUSE00000220389.2";
chr7	havana	exon	103700647	103700754	.	-	.	gene_id "OTTMUSG00000019047.1"; transcript_id "OTTMUST00000045663.1"; gene_type "unprocessed_pseudogene"; gene_name "Olfr260-ps1"; transcript_type "unprocessed_pseudogene"; transcript_name "AC143329.12-001"; exon_number 1; exon_id "OTTMUSE00000220345.1";
chr7	havana	exon	103699576	103700289	.	-	.	gene_id "OTTMUSG00000019047.1"; transcript_id "OTTMUST00000045663.1"; gene_type "unprocessed_pseudogene"; gene_name "Olfr260-ps1"; transcript_type "unprocessed_pseudogene"; transcript_name "AC143329.12-001"; exon_number 2; exon_id "OTTMUSE00000220344.1";
chr7	havana	exon	103714671	103714751	.	+	.	gene_id "OTTMUSG00000019088.3"; transcript_id "OTTMUST00000045707.3"; gene_type "protein_coding"; gene_name "Olfr243"; transcript_type "protein_coding"; transcript_name "AC143329.5-001"; exon_number 1; exon_id "OTTMUSE00000775504.1"; tag "RNA_Seq_supported_partial"; protein_id "OTTMUSP00000080124.1";
chr7	havana	exon	103716513	103721166	.	+	.	gene_id "OTTMUSG00000019088.3"; transcript_id "OTTMUST00000045707.3"; gene_type "protein_coding"; gene_name "Olfr243"; transcript_type "protein_coding"; transcript_name "AC143329.5-001"; exon_number 2; exon_id "OTTMUSE00000775503.1"; tag "RNA_Seq_supported_partial"; protein_id "OTTMUSP00000080124.1";
chr7	havana	CDS	103716596	103717543	.	+	0	gene_id "OTTMUSG00000019088.3"; transcript_id "OTTMUST00000045707.3"; gene_type "protein_coding"; gene_name "Olfr243"; transcript_type "protein_coding"; transcript_name "AC143329.5-001"; exon_number 2; exon_id "OTTMUSE00000775503.1"; tag "RNA_Seq_supported_partial"; protein_id "OTTMUSP00000080124.1";
chr7	havana	start_codon	103716596	103716598	.	+	0	gene_id "OTTMUSG00000019088.3"; transcript_id "OTTMUST00000045707.3"; gene_type "protein_coding"; gene_name "Olfr243"; transcript_type "protein_coding"; transcript_name "AC143329.5-001"; exon_number 2; exon_id "OTTMUSE00000775503.1"; tag "RNA_Seq_supported_partial"; protein_id "OTTMUSP00000080124.1";
chr7	havana	stop_codon	103717544	103717546	.	+	0	gene_id "OTTMUSG00000019088.3"; transcript_id "OTTMUST00000045707.3"; gene_type "protein_coding"; gene_name "Olfr243"; transcript_type "protein_coding"; transcript_name "AC143329.5-001"; exon_number 2; exon_id "OTTMUSE00000775503.1"; tag "RNA_Seq_supported_partial"; protein_id "OTTMUSP00000080124.1";
chr7	havana	UTR	103714671	103714751	.	+	.	gene_id "OTTMUSG00000019088.3"; transcript_id "OTTMUST00000045707.3"; gene_type "protein_coding"; gene_name "Olfr243"; transcript_type "protein_coding"; transcript_name "AC143329.5-001"; exon_number 1; exon_id "OTTMUSE00000775504.1"; tag "RNA_Seq_supported_partial"; protein_id "OTTMUSP00000080124.1";
chr7	havana	UTR	103716513	103716595	.	+	.	gene_id "OTTMUSG00000019088.3"; transcript_id "OTTMUST00000045707.3"; gene_type "protein_coding"; gene_name "Olfr243"; transcript_type "protein_coding"; transcript_name "AC143329.5-001"; exon_number 2; exon_id "OTTMUSE00000775503.1"; tag "RNA_Seq_supported_partial"; protein_id "OTTMUSP00000080124.1";
chr7	havana	UTR	103717544	103721166	.	+	.	gene_id "OTTMUSG00000019088.3"; transcript_id "OTTMUST00000045707.3"; gene_type "protein_coding"; gene_name "Olfr243"; transcript_type "protein_coding"; transcript_name "AC143329.5-001"; exon_number 2; exon_id "OTTMUSE00000775503.1"; tag "RNA_Seq_supported_partial"; protein_id "OTTMUSP00000080124.1";
chr7	havana	exon	103730374	103730446	.	+	.	gene_id "OTTMUSG00000019036.4"; transcript_id "OTTMUST00000045651.4"; gene_type "protein_coding"; gene_name "Olfr628"; transcript_type "protein_coding"; transcript_name "AC143329.13-001"; exon_number 1; exon_id "OTTMUSE00000790033.1"; tag "RNA_Seq_supported_partial"; protein_id "OTTMUSP00000020536.1";
chr7	havana	exon	103731845	103733324	.	+	.	gene_id "OTTMUSG00000019036.4"; transcript_id "OTTMUST00000045651.4"; gene_type "protein_coding"; gene_name "Olfr628"; transcript_type "protein_coding"; transcript_name "AC143329.13-001"; exon_number 2; exon_id "OTTMUSE00000725825.3"; tag "RNA_Seq_supported_partial"; protein_id "OTTMUSP00000020536.1";
chr7	havana	CDS	103731928	103732875	.	+	0	gene_id "OTTMUSG00000019036.4"; transcript_id "OTTMUST00000045651.4"; gene_type "protein_coding"; gene_name "Olfr628"; transcript_type "protein_coding"; transcript_name "AC143329.13-001"; exon_number 2; exon_id "OTTMUSE00000725825.3"; tag "RNA_Seq_supported_partial"; protein_id "OTTMUSP00000020536.1";
chr7	havana	start_codon	103731928	103731930	.	+	0	gene_id "OTTMUSG00000019036.4"; transcript_id "OTTMUST00000045651.4"; gene_type "protein_coding"; gene_name "Olfr628"; transcript_type "protein_coding"; transcript_name "AC143329.13-001"; exon_number 2; exon_id "OTTMUSE00000725825.3"; tag "RNA_Seq_supported_partial"; protein_id "OTTMUSP00000020536.1";
chr7	havana	stop_codon	103732876	103732878	.	+	0	gene_id "OTTMUSG00000019036.4"; transcript_id "OTTMUST00000045651.4"; gene_type "protein_coding"; gene_name "Olfr628"; transcript_type "protein_coding"; transcript_name "AC143329.13-001"; exon_number 2; exon_id "OTTMUSE00000725825.3"; tag "RNA_Seq_supported_partial"; protein_id "OTTMUSP00000020536.1";
chr7	havana	UTR	103730374	103730446	.	+	.	gene_id "OTTMUSG00000019036.4"; transcript_id "OTTMUST00000045651.4"; gene_type "protein_coding"; gene_name "Olfr628"; transcript_type "protein_coding"; transcript_name "AC143329.13-001"; exon_number 1; exon_id "OTTMUSE00000790033.1"; tag "RNA_Seq_supported_partial"; protein_id "OTTMUSP00000020536.1";
chr7	havana	UTR	103731845	103731927	.	+	.	gene_id "OTTMUSG00000019036.4"; transcript_id "OTTMUST00000045651.4"; gene_type "protein_coding"; gene_name "Olfr628"; transcript_type "protein_coding"; transcript_name "AC143329.13-001"; exon_number 2; exon_id "OTTMUSE00000725825.3"; tag "RNA_Seq_supported_partial"; protein_id "OTTMUSP00000020536.1";
chr7	havana	UTR	103732876	103733324	.	+	.	gene_id "OTTMUSG00000019036.4"; transcript_id "OTTMUST00000045651.4"; gene_type "protein_coding"; gene_name "Olfr628"; transcript_type "protein_coding"; transcript_name "AC143329.13-001"; exon_number 2; exon_id "OTTMUSE00000725825.3"; tag "RNA_Seq_supported_partial"; protein_id "OTTMUSP00000020536.1";
chr7	havana	exon	103744445	103744533	.	-	.	gene_id "OTTMUSG00000019077.4"; transcript_id "OTTMUST00000045695.4"; gene_type "protein_coding"; gene_name "Olfr629"; transcript_type "protein_coding"; transcript_name "AC127296.1-001"; exon_number 1; exon_id "OTTMUSE00000778091.1"; tag "RNA_Seq_supported_partial"; protein_id "OTTMUSP00000080939.1";
chr7	havana	exon	103739775	103741962	.	-	.	gene_id "OTTMUSG00000019077.4"; transcript_id "OTTMUST00000045695.4"; gene_type "protein_coding"; gene_name "Olfr629"; transcript_type "protein_coding"; transcript_name "AC127296.1-001"; exon_number 2; exon_id "OTTMUSE00000778089.1"; tag "RNA_Seq_supported_partial"; protein_id "OTTMUSP00000080939.1";
chr7	havana	CDS	103740297	103741238	.	-	0	gene_id "OTTMUSG00000019077.4"; transcript_id "OTTMUST00000045695.4"; gene_type "protein_coding"; gene_name "Olfr629"; transcript_type "protein_coding"; transcript_name "AC127296.1-001"; exon_number 2; exon_id "OTTMUSE00000778089.1"; tag "RNA_Seq_supported_partial"; protein_id "OTTMUSP00000080939.1";
chr7	havana	start_codon	103741236	103741238	.	-	0	gene_id "OTTMUSG00000019077.4"; transcript_id "OTTMUST00000045695.4"; gene_type "protein_coding"; gene_name "Olfr629"; transcript_type "protein_coding"; transcript_name "AC127296.1-001"; exon_number 2; exon_id "OTTMUSE00000778089.1"; tag "RNA_Seq_supported_partial"; protein_id "OTTMUSP00000080939.1";
chr7	havana	stop_codon	103740294	103740296	.	-	0	gene_id "OTTMUSG00000019077.4"; transcript_id "OTTMUST00000045695.4"; gene_type "protein_coding"; gene_name "Olfr629"; transcript_type "protein_coding"; transcript_name "AC127296.1-001"; exon_number 2; exon_id "OTTMUSE00000778089.1"; tag "RNA_Seq_supported_partial"; protein_id "OTTMUSP00000080939.1";
chr7	havana	UTR	103744445	103744533	.	-	.	gene_id "OTTMUSG00000019077.4"; transcript_id "OTTMUST00000045695.4"; gene_type "protein_coding"; gene_name "Olfr629"; transcript_type "protein_coding"; transcript_name "AC127296.1-001"; exon_number 1; exon_id "OTTMUSE00000778091.1"; tag "RNA_Seq_supported_partial"; protein_id "OTTMUSP00000080939.1";
chr7	havana	UTR	103739775	103740296	.	-	.	gene_id "OTTMUSG00000019077.4"; transcript_id "OTTMUST00000045695.4"; gene_type "protein_coding"; gene_name "Olfr629"; transcript_type "protein_coding"; transcript_name "AC127296.1-001"; exon_number 2; exon_id "OTTMUSE00000778089.1"; tag "RNA_Seq_supported_partial"; protein_id "OTTMUSP00000080939.1";
chr7	havana	UTR	103741239	103741962	.	-	.	gene_id "OTTMUSG00000019077.4"; transcript_id "OTTMUST00000045695.4"; gene_type "protein_coding"; gene_name "Olfr629"; transcript_type "protein_coding"; transcript_name "AC127296.1-001"; exon_number 2; exon_id "OTTMUSE00000778089.1"; tag "RNA_Seq_supported_partial"; protein_id "OTTMUSP00000080939.1";
chr7	havana	exon	103744584	103744943	.	-	.	gene_id "OTTMUSG00000019077.4"; transcript_id "OTTMUST00000155744.1"; gene_type "protein_coding"; gene_name "Olfr629"; transcript_type "protein_coding"; transcript_name "AC127296.1-002"; exon_number 1; exon_id "OTTMUSE00000778090.1"; tag "RNA_Seq_supported_partial"; protein_id "OTTMUSP00000080940.1";
chr7	havana	exon	103739775	103741962	.	-	.	gene_id "OTTMUSG00000019077.4"; transcript_id "OTTMUST00000155744.1"; gene_type "protein_coding"; gene_name "Olfr629"; transcript_type "protein_coding"; transcript_name "AC127296.1-002"; exon_number 2; exon_id "OTTMUSE00000778089.1"; tag "RNA_Seq_supported_partial"; protein_id "OTTMUSP00000080940.1";
chr7	havana	CDS	103740297	103741238	.	-	0	gene_id "OTTMUSG00000019077.4"; transcript_id "OTTMUST00000155744.1"; gene_type "protein_coding"; gene_name "Olfr629"; transcript_type "protein_coding"; transcript_name "AC127296.1-002"; exon_number 2; exon_id "OTTMUSE00000778089.1"; tag "RNA_Seq_supported_partial"; protein_id "OTTMUSP00000080940.1";
chr7	havana	start_codon	103741236	103741238	.	-	0	gene_id "OTTMUSG00000019077.4"; transcript_id "OTTMUST00000155744.1"; gene_type "protein_coding"; gene_name "Olfr629"; transcript_type "protein_coding"; transcript_name "AC127296.1-002"; exon_number 2; exon_id "OTTMUSE00000778089.1"; tag "RNA_Seq_supported_partial"; protein_id "OTTMUSP00000080940.1";
chr7	havana	stop_codon	103740294	103740296	.	-	0	gene_id "OTTMUSG00000019077.4"; transcript_id "OTTMUST00000155744.1"; gene_type "protein_coding"; gene_name "Olfr629"; transcript_type "protein_coding"; transcript_name "AC127296.1-002"; exon_number 2; exon_id "OTTMUSE00000778089.1"; tag "RNA_Seq_supported_partial"; protein_id "OTTMUSP00000080940.1";
chr7	havana	UTR	103744584	103744943	.	-	.	gene_id "OTTMUSG00000019077.4"; transcript_id "OTTMUST00000155744.1"; gene_type "protein_coding"; gene_name "Olfr629"; transcript_type "protein_coding"; transcript_name "AC127296.1-002"; exon_number 1; exon_id "OTTMUSE00000778090.1"; tag "RNA_Seq_supported_partial"; protein_id "OTTMUSP00000080940.1";
chr7	havana	UTR	103739775	103740296	.	-	.	gene_id "OTTMUSG00000019077.4"; transcript_id "OTTMUST00000155744.1"; gene_type "protein_coding"; gene_name "Olfr629"; transcript_type "protein_coding"; transcript_name "AC127296.1-002"; exon_number 2; exon_id "OTTMUSE00000778089.1"; tag "RNA_Seq_supported_partial"; protein_id "OTTMUSP00000080940.1";
chr7	havana	UTR	103741239	103741962	.	-	.	gene_id "OTTMUSG00000019077.4"; transcript_id "OTTMUST00000155744.1"; gene_type "protein_coding"; gene_name "Olfr629"; transcript_type "protein_coding"; transcript_name "AC127296.1-002"; exon_number 2; exon_id "OTTMUSE00000778089.1"; tag "RNA_Seq_supported_partial"; protein_id "OTTMUSP00000080940.1";
chr7	havana	exon	103757313	103757333	.	-	.	gene_id "OTTMUSG00000019084.2"; transcript_id "OTTMUST00000045703.2"; gene_type "protein_coding"; gene_name "Olfr630"; transcript_type "protein_coding"; transcript_name "AC127296.2-001"; exon_number 1; exon_id "OTTMUSE00000778095.1"; tag "RNA_Seq_supported_partial"; protein_id "OTTMUSP00000080941.1";
chr7	havana	exon	103753480	103755656	.	-	.	gene_id "OTTMUSG00000019084.2"; transcript_id "OTTMUST00000045703.2"; gene_type "protein_coding"; gene_name "Olfr630"; transcript_type "protein_coding"; transcript_name "AC127296.2-001"; exon_number 2; exon_id "OTTMUSE00000778096.1"; tag "RNA_Seq_supported_partial"; protein_id "OTTMUSP00000080941.1";
chr7	havana	CDS	103754627	103755583	.	-	0	gene_id "OTTMUSG00000019084.2"; transcript_id "OTTMUST00000045703.2"; gene_type "protein_coding"; gene_name "Olfr630"; transcript_type "protein_coding"; transcript_name "AC127296.2-001"; exon_number 2; exon_id "OTTMUSE00000778096.1"; tag "RNA_Seq_supported_partial"; protein_id "OTTMUSP00000080941.1";
chr7	havana	start_codon	103755581	103755583	.	-	0	gene_id "OTTMUSG00000019084.2"; transcript_id "OTTMUST00000045703.2"; gene_type "protein_coding"; gene_name "Olfr630"; transcript_type "protein_coding"; transcript_name "AC127296.2-001"; exon_number 2; exon_id "OTTMUSE00000778096.1"; tag "RNA_Seq_supported_partial"; protein_id "OTTMUSP00000080941.1";
chr7	havana	stop_codon	103754624	103754626	.	-	0	gene_id "OTTMUSG00000019084.2"; transcript_id "OTTMUST00000045703.2"; gene_type "protein_coding"; gene_name "Olfr630"; transcript_type "protein_coding"; transcript_name "AC127296.2-001"; exon_number 2; exon_id "OTTMUSE00000778096.1"; tag "RNA_Seq_supported_partial"; protein_id "OTTMUSP00000080941.1";
chr7	havana	UTR	103757313	103757333	.	-	.	gene_id "OTTMUSG00000019084.2"; transcript_id "OTTMUST00000045703.2"; gene_type "protein_coding"; gene_name "Olfr630"; transcript_type "protein_coding"; transcript_name "AC127296.2-001"; exon_number 1; exon_id "OTTMUSE00000778095.1"; tag "RNA_Seq_supported_partial"; protein_id "OTTMUSP00000080941.1";
chr7	havana	UTR	103753480	103754626	.	-	.	gene_id "OTTMUSG00000019084.2"; transcript_id "OTTMUST00000045703.2"; gene_type "protein_coding"; gene_name "Olfr630"; transcript_type "protein_coding"; transcript_name "AC127296.2-001"; exon_number 2; exon_id "OTTMUSE00000778096.1"; tag "RNA_Seq_supported_partial"; protein_id "OTTMUSP00000080941.1";
chr7	havana	UTR	103755584	103755656	.	-	.	gene_id "OTTMUSG00000019084.2"; transcript_id "OTTMUST00000045703.2"; gene_type "protein_coding"; gene_name "Olfr630"; transcript_type "protein_coding"; transcript_name "AC127296.2-001"; exon_number 2; exon_id "OTTMUSE00000778096.1"; tag "RNA_Seq_supported_partial"; protein_id "OTTMUSP00000080941.1";
chr7	havana	exon	103757313	103757333	.	-	.	gene_id "OTTMUSG00000019084.2"; transcript_id "OTTMUST00000155745.1"; gene_type "protein_coding"; gene_name "Olfr630"; transcript_type "processed_transcript"; transcript_name "AC127296.2-002"; exon_number 1; exon_id "OTTMUSE00000778095.1"; tag "RNA_Seq_supported_partial";
chr7	havana	exon	103756469	103756501	.	-	.	gene_id "OTTMUSG00000019084.2"; transcript_id "OTTMUST00000155745.1"; gene_type "protein_coding"; gene_name "Olfr630"; transcript_type "processed_transcript"; transcript_name "AC127296.2-002"; exon_number 2; exon_id "OTTMUSE00000778094.1"; tag "RNA_Seq_supported_partial";
chr7	havana	exon	103753480	103755531	.	-	.	gene_id "OTTMUSG00000019084.2"; transcript_id "OTTMUST00000155745.1"; gene_type "protein_coding"; gene_name "Olfr630"; transcript_type "processed_transcript"; transcript_name "AC127296.2-002"; exon_number 3; exon_id "OTTMUSE00000778092.1"; tag "RNA_Seq_supported_partial";
chr7	havana	exon	103771542	103771594	.	-	.	gene_id "OTTMUSG00000019090.3"; transcript_id "OTTMUST00000045709.3"; gene_type "protein_coding"; gene_name "Olfr69"; transcript_type "protein_coding"; transcript_name "AC127296.3-001"; exon_number 1; exon_id "OTTMUSE00000775678.1"; tag "RNA_Seq_supported_partial"; protein_id "OTTMUSP00000080193.1";
chr7	havana	exon	103768597	103768718	.	-	.	gene_id "OTTMUSG00000019090.3"; transcript_id "OTTMUST00000045709.3"; gene_type "protein_coding"; gene_name "Olfr69"; transcript_type "protein_coding"; transcript_name "AC127296.3-001"; exon_number 2; exon_id "OTTMUSE00000775679.1"; tag "RNA_Seq_supported_partial"; protein_id "OTTMUSP00000080193.1";
chr7	havana	exon	103765805	103768458	.	-	.	gene_id "OTTMUSG00000019090.3"; transcript_id "OTTMUST00000045709.3"; gene_type "protein_coding"; gene_name "Olfr69"; transcript_type "protein_coding"; transcript_name "AC127296.3-001"; exon_number 3; exon_id "OTTMUSE00000775677.1"; tag "RNA_Seq_supported_partial"; protein_id "OTTMUSP00000080193.1";
chr7	havana	CDS	103767448	103768395	.	-	0	gene_id "OTTMUSG00000019090.3"; transcript_id "OTTMUST00000045709.3"; gene_type "protein_coding"; gene_name "Olfr69"; transcript_type "protein_coding"; transcript_name "AC127296.3-001"; exon_number 3; exon_id "OTTMUSE00000775677.1"; tag "RNA_Seq_supported_partial"; protein_id "OTTMUSP00000080193.1";
chr7	havana	start_codon	103768393	103768395	.	-	0	gene_id "OTTMUSG00000019090.3"; transcript_id "OTTMUST00000045709.3"; gene_type "protein_coding"; gene_name "Olfr69"; transcript_type "protein_coding"; transcript_name "AC127296.3-001"; exon_number 3; exon_id "OTTMUSE00000775677.1"; tag "RNA_Seq_supported_partial"; protein_id "OTTMUSP00000080193.1";
chr7	havana	stop_codon	103767445	103767447	.	-	0	gene_id "OTTMUSG00000019090.3"; transcript_id "OTTMUST00000045709.3"; gene_type "protein_coding"; gene_name "Olfr69"; transcript_type "protein_coding"; transcript_name "AC127296.3-001"; exon_number 3; exon_id "OTTMUSE00000775677.1"; tag "RNA_Seq_supported_partial"; protein_id "OTTMUSP00000080193.1";
chr7	havana	UTR	103771542	103771594	.	-	.	gene_id "OTTMUSG00000019090.3"; transcript_id "OTTMUST00000045709.3"; gene_type "protein_coding"; gene_name "Olfr69"; transcript_type "protein_coding"; transcript_name "AC127296.3-001"; exon_number 1; exon_id "OTTMUSE00000775678.1"; tag "RNA_Seq_supported_partial"; protein_id "OTTMUSP00000080193.1";
chr7	havana	UTR	103768597	103768718	.	-	.	gene_id "OTTMUSG00000019090.3"; transcript_id "OTTMUST00000045709.3"; gene_type "protein_coding"; gene_name "Olfr69"; transcript_type "protein_coding"; transcript_name "AC127296.3-001"; exon_number 2; exon_id "OTTMUSE00000775679.1"; tag "RNA_Seq_supported_partial"; protein_id "OTTMUSP00000080193.1";
chr7	havana	UTR	103765805	103767447	.	-	.	gene_id "OTTMUSG00000019090.3"; transcript_id "OTTMUST00000045709.3"; gene_type "protein_coding"; gene_name "Olfr69"; transcript_type "protein_coding"; transcript_name "AC127296.3-001"; exon_number 3; exon_id "OTTMUSE00000775677.1"; tag "RNA_Seq_supported_partial"; protein_id "OTTMUSP00000080193.1";
chr7	havana	UTR	103768396	103768458	.	-	.	gene_id "OTTMUSG00000019090.3"; transcript_id "OTTMUST00000045709.3"; gene_type "protein_coding"; gene_name "Olfr69"; transcript_type "protein_coding"; transcript_name "AC127296.3-001"; exon_number 3; exon_id "OTTMUSE00000775677.1"; tag "RNA_Seq_supported_partial"; protein_id "OTTMUSP00000080193.1";
chr7	havana	exon	103779649	103779698	.	-	.	gene_id "OTTMUSG00000019101.3"; transcript_id "OTTMUST00000045720.3"; gene_type "protein_coding"; gene_name "Olfr68"; transcript_type "protein_coding"; transcript_name "AC127296.4-001"; exon_number 1; exon_id "OTTMUSE00000775680.1"; tag "RNA_Seq_supported_partial"; protein_id "OTTMUSP00000080194.1";
chr7	havana	exon	103774358	103778400	.	-	.	gene_id "OTTMUSG00000019101.3"; transcript_id "OTTMUST00000045720.3"; gene_type "protein_coding"; gene_name "Olfr68"; transcript_type "protein_coding"; transcript_name "AC127296.4-001"; exon_number 2; exon_id "OTTMUSE00000775681.1"; tag "RNA_Seq_supported_partial"; protein_id "OTTMUSP00000080194.1";
chr7	havana	CDS	103777399	103778343	.	-	0	gene_id "OTTMUSG00000019101.3"; transcript_id "OTTMUST00000045720.3"; gene_type "protein_coding"; gene_name "Olfr68"; transcript_type "protein_coding"; transcript_name "AC127296.4-001"; exon_number 2; exon_id "OTTMUSE00000775681.1"; tag "RNA_Seq_supported_partial"; protein_id "OTTMUSP00000080194.1";
chr7	havana	start_codon	103778341	103778343	.	-	0	gene_id "OTTMUSG00000019101.3"; transcript_id "OTTMUST00000045720.3"; gene_type "protein_coding"; gene_name "Olfr68"; transcript_type "protein_coding"; transcript_name "AC127296.4-001"; exon_number 2; exon_id "OTTMUSE00000775681.1"; tag "RNA_Seq_supported_partial"; protein_id "OTTMUSP00000080194.1";
chr7	havana	stop_codon	103777396	103777398	.	-	0	gene_id "OTTMUSG00000019101.3"; transcript_id "OTTMUST00000045720.3"; gene_type "protein_coding"; gene_name "Olfr68"; transcript_type "protein_coding"; transcript_name "AC127296.4-001"; exon_number 2; exon_id "OTTMUSE00000775681.1"; tag "RNA_Seq_supported_partial"; protein_id "OTTMUSP00000080194.1";
chr7	havana	UTR	103779649	103779698	.	-	.	gene_id "OTTMUSG00000019101.3"; transcript_id "OTTMUST00000045720.3"; gene_type "protein_coding"; gene_name "Olfr68"; transcript_type "protein_coding"; transcript_name "AC127296.4-001"; exon_number 1; exon_id "OTTMUSE00000775680.1"; tag "RNA_Seq_supported_partial"; protein_id "OTTMUSP00000080194.1";
chr7	havana	UTR	103774358	103777398	.	-	.	gene_id "OTTMUSG00000019101.3"; transcript_id "OTTMUST00000045720.3"; gene_type "protein_coding"; gene_name "Olfr68"; transcript_type "protein_coding"; transcript_name "AC127296.4-001"; exon_number 2; exon_id "OTTMUSE00000775681.1"; tag "RNA_Seq_supported_partial"; protein_id "OTTMUSP00000080194.1";
chr7	havana	UTR	103778344	103778400	.	-	.	gene_id "OTTMUSG00000019101.3"; transcript_id "OTTMUST00000045720.3"; gene_type "protein_coding"; gene_name "Olfr68"; transcript_type "protein_coding"; transcript_name "AC127296.4-001"; exon_number 2; exon_id "OTTMUSE00000775681.1"; tag "RNA_Seq_supported_partial"; protein_id "OTTMUSP00000080194.1";
chr7	havana	exon	103791761	103791821	.	-	.	gene_id "OTTMUSG00000019057.5"; transcript_id "OTTMUST00000045675.4"; gene_type "protein_coding"; gene_name "Olfr67"; transcript_type "protein_coding"; transcript_name "AC131116.1-001"; exon_number 1; exon_id "OTTMUSE00000790034.1"; tag "RNA_Seq_supported_partial"; protein_id "OTTMUSP00000020552.1";
chr7	havana	exon	103784594	103788383	.	-	.	gene_id "OTTMUSG00000019057.5"; transcript_id "OTTMUST00000045675.4"; gene_type "protein_coding"; gene_name "Olfr67"; transcript_type "protein_coding"; transcript_name "AC131116.1-001"; exon_number 2; exon_id "OTTMUSE00000725839.2"; tag "RNA_Seq_supported_partial"; protein_id "OTTMUSP00000020552.1";
chr7	havana	CDS	103787316	103788275	.	-	0	gene_id "OTTMUSG00000019057.5"; transcript_id "OTTMUST00000045675.4"; gene_type "protein_coding"; gene_name "Olfr67"; transcript_type "protein_coding"; transcript_name "AC131116.1-001"; exon_number 2; exon_id "OTTMUSE00000725839.2"; tag "RNA_Seq_supported_partial"; protein_id "OTTMUSP00000020552.1";
chr7	havana	start_codon	103788273	103788275	.	-	0	gene_id "OTTMUSG00000019057.5"; transcript_id "OTTMUST00000045675.4"; gene_type "protein_coding"; gene_name "Olfr67"; transcript_type "protein_coding"; transcript_name "AC131116.1-001"; exon_number 2; exon_id "OTTMUSE00000725839.2"; tag "RNA_Seq_supported_partial"; protein_id "OTTMUSP00000020552.1";
chr7	havana	stop_codon	103787313	103787315	.	-	0	gene_id "OTTMUSG00000019057.5"; transcript_id "OTTMUST00000045675.4"; gene_type "protein_coding"; gene_name "Olfr67"; transcript_type "protein_coding"; transcript_name "AC131116.1-001"; exon_number 2; exon_id "OTTMUSE00000725839.2"; tag "RNA_Seq_supported_partial"; protein_id "OTTMUSP00000020552.1";
chr7	havana	UTR	103791761	103791821	.	-	.	gene_id "OTTMUSG00000019057.5"; transcript_id "OTTMUST00000045675.4"; gene_type "protein_coding"; gene_name "Olfr67"; transcript_type "protein_coding"; transcript_name "AC131116.1-001"; exon_number 1; exon_id "OTTMUSE00000790034.1"; tag "RNA_Seq_supported_partial"; protein_id "OTTMUSP00000020552.1";
chr7	havana	UTR	103784594	103787315	.	-	.	gene_id "OTTMUSG00000019057.5"; transcript_id "OTTMUST00000045675.4"; gene_type "protein_coding"; gene_name "Olfr67"; transcript_type "protein_coding"; transcript_name "AC131116.1-001"; exon_number 2; exon_id "OTTMUSE00000725839.2"; tag "RNA_Seq_supported_partial"; protein_id "OTTMUSP00000020552.1";
chr7	havana	UTR	103788276	103788383	.	-	.	gene_id "OTTMUSG00000019057.5"; transcript_id "OTTMUST00000045675.4"; gene_type "protein_coding"; gene_name "Olfr67"; transcript_type "protein_coding"; transcript_name "AC131116.1-001"; exon_number 2; exon_id "OTTMUSE00000725839.2"; tag "RNA_Seq_supported_partial"; protein_id "OTTMUSP00000020552.1";
chr7	havana	exon	103886231	103886252	.	-	.	gene_id "OTTMUSG00000019061.3"; transcript_id "OTTMUST00000045679.3"; gene_type "protein_coding"; gene_name "Olfr66"; transcript_type "protein_coding"; transcript_name "AC122535.1-001"; exon_number 1; exon_id "OTTMUSE00000775684.1"; tag "RNA_Seq_supported_partial"; protein_id "OTTMUSP00000080196.1";
chr7	havana	exon	103885555	103885644	.	-	.	gene_id "OTTMUSG00000019061.3"; transcript_id "OTTMUST00000045679.3"; gene_type "protein_coding"; gene_name "Olfr66"; transcript_type "protein_coding"; transcript_name "AC122535.1-001"; exon_number 2; exon_id "OTTMUSE00000775686.1"; tag "RNA_Seq_supported_partial"; protein_id "OTTMUSP00000080196.1";
chr7	havana	exon	103879443	103882410	.	-	.	gene_id "OTTMUSG00000019061.3"; transcript_id "OTTMUST00000045679.3"; gene_type "protein_coding"; gene_name "Olfr66"; transcript_type "protein_coding"; transcript_name "AC122535.1-001"; exon_number 3; exon_id "OTTMUSE00000775685.1"; tag "RNA_Seq_supported_partial"; protein_id "OTTMUSP00000080196.1";
chr7	havana	CDS	103881309	103882241	.	-	0	gene_id "OTTMUSG00000019061.3"; transcript_id "OTTMUST00000045679.3"; gene_type "protein_coding"; gene_name "Olfr66"; transcript_type "protein_coding"; transcript_name "AC122535.1-001"; exon_number 3; exon_id "OTTMUSE00000775685.1"; tag "RNA_Seq_supported_partial"; protein_id "OTTMUSP00000080196.1";
chr7	havana	start_codon	103882239	103882241	.	-	0	gene_id "OTTMUSG00000019061.3"; transcript_id "OTTMUST00000045679.3"; gene_type "protein_coding"; gene_name "Olfr66"; transcript_type "protein_coding"; transcript_name "AC122535.1-001"; exon_number 3; exon_id "OTTMUSE00000775685.1"; tag "RNA_Seq_supported_partial"; protein_id "OTTMUSP00000080196.1";
chr7	havana	stop_codon	103881306	103881308	.	-	0	gene_id "OTTMUSG00000019061.3"; transcript_id "OTTMUST00000045679.3"; gene_type "protein_coding"; gene_name "Olfr66"; transcript_type "protein_coding"; transcript_name "AC122535.1-001"; exon_number 3; exon_id "OTTMUSE00000775685.1"; tag "RNA_Seq_supported_partial"; protein_id "OTTMUSP00000080196.1";
chr7	havana	UTR	103886231	103886252	.	-	.	gene_id "OTTMUSG00000019061.3"; transcript_id "OTTMUST00000045679.3"; gene_type "protein_coding"; gene_name "Olfr66"; transcript_type "protein_coding"; transcript_name "AC122535.1-001"; exon_number 1; exon_id "OTTMUSE00000775684.1"; tag "RNA_Seq_supported_partial"; protein_id "OTTMUSP00000080196.1";
chr7	havana	UTR	103885555	103885644	.	-	.	gene_id "OTTMUSG00000019061.3"; transcript_id "OTTMUST00000045679.3"; gene_type "protein_coding"; gene_name "Olfr66"; transcript_type "protein_coding"; transcript_name "AC122535.1-001"; exon_number 2; exon_id "OTTMUSE00000775686.1"; tag "RNA_Seq_supported_partial"; protein_id "OTTMUSP00000080196.1";
chr7	havana	UTR	103879443	103881308	.	-	.	gene_id "OTTMUSG00000019061.3"; transcript_id "OTTMUST00000045679.3"; gene_type "protein_coding"; gene_name "Olfr66"; transcript_type "protein_coding"; transcript_name "AC122535.1-001"; exon_number 3; exon_id "OTTMUSE00000775685.1"; tag "RNA_Seq_supported_partial"; protein_id "OTTMUSP00000080196.1";
chr7	havana	UTR	103882242	103882410	.	-	.	gene_id "OTTMUSG00000019061.3"; transcript_id "OTTMUST00000045679.3"; gene_type "protein_coding"; gene_name "Olfr66"; transcript_type "protein_coding"; transcript_name "AC122535.1-001"; exon_number 3; exon_id "OTTMUSE00000775685.1"; tag "RNA_Seq_supported_partial"; protein_id "OTTMUSP00000080196.1";
chr7	havana	exon	103889485	103894485	.	-	.	gene_id "OTTMUSG00000019194.3"; transcript_id "OTTMUST00000045696.3"; gene_type "protein_coding"; gene_name "Olfr64"; transcript_type "protein_coding"; transcript_name "AC122535.3-001"; exon_number 1; exon_id "OTTMUSE00000725890.2"; tag "RNA_Seq_supported_partial"; protein_id "OTTMUSP00000020567.1";
chr7	havana	CDS	103892813	103893733	.	-	0	gene_id "OTTMUSG00000019194.3"; transcript_id "OTTMUST00000045696.3"; gene_type "protein_coding"; gene_name "Olfr64"; transcript_type "protein_coding"; transcript_name "AC122535.3-001"; exon_number 1; exon_id "OTTMUSE00000725890.2"; tag "RNA_Seq_supported_partial"; protein_id "OTTMUSP00000020567.1";
chr7	havana	start_codon	103893731	103893733	.	-	0	gene_id "OTTMUSG00000019194.3"; transcript_id "OTTMUST00000045696.3"; gene_type "protein_coding"; gene_name "Olfr64"; transcript_type "protein_coding"; transcript_name "AC122535.3-001"; exon_number 1; exon_id "OTTMUSE00000725890.2"; tag "RNA_Seq_supported_partial"; protein_id "OTTMUSP00000020567.1";
chr7	havana	stop_codon	103892810	103892812	.	-	0	gene_id "OTTMUSG00000019194.3"; transcript_id "OTTMUST00000045696.3"; gene_type "protein_coding"; gene_name "Olfr64"; transcript_type "protein_coding"; transcript_name "AC122535.3-001"; exon_number 1; exon_id "OTTMUSE00000725890.2"; tag "RNA_Seq_supported_partial"; protein_id "OTTMUSP00000020567.1";
chr7	havana	UTR	103889485	103892812	.	-	.	gene_id "OTTMUSG00000019194.3"; transcript_id "OTTMUST00000045696.3"; gene_type "protein_coding"; gene_name "Olfr64"; transcript_type "protein_coding"; transcript_name "AC122535.3-001"; exon_number 1; exon_id "OTTMUSE00000725890.2"; tag "RNA_Seq_supported_partial"; protein_id "OTTMUSP00000020567.1";
chr7	havana	UTR	103893734	103894485	.	-	.	gene_id "OTTMUSG00000019194.3"; transcript_id "OTTMUST00000045696.3"; gene_type "protein_coding"; gene_name "Olfr64"; transcript_type "protein_coding"; transcript_name "AC122535.3-001"; exon_number 1; exon_id "OTTMUSE00000725890.2"; tag "RNA_Seq_supported_partial"; protein_id "OTTMUSP00000020567.1";
chr7	havana	exon	103903635	103903917	.	+	.	gene_id "OTTMUSG00000019078.4"; transcript_id "OTTMUST00000045697.4"; gene_type "protein_coding"; gene_name "Olfr65"; transcript_type "protein_coding"; transcript_name "AC122535.4-001"; exon_number 1; exon_id "OTTMUSE00000777558.1"; tag "RNA_Seq_supported_partial"; tag "upstream_ATG"; protein_id "OTTMUSP00000080818.1";
chr7	havana	exon	103904181	103904400	.	+	.	gene_id "OTTMUSG00000019078.4"; transcript_id "OTTMUST00000045697.4"; gene_type "protein_coding"; gene_name "Olfr65"; transcript_type "protein_coding"; transcript_name "AC122535.4-001"; exon_number 2; exon_id "OTTMUSE00000777561.1"; tag "RNA_Seq_supported_partial"; tag "upstream_ATG"; protein_id "OTTMUSP00000080818.1";
chr7	havana	exon	103906299	103908650	.	+	.	gene_id "OTTMUSG00000019078.4"; transcript_id "OTTMUST00000045697.4"; gene_type "protein_coding"; gene_name "Olfr65"; transcript_type "protein_coding"; transcript_name "AC122535.4-001"; exon_number 3; exon_id "OTTMUSE00000777557.1"; tag "RNA_Seq_supported_partial"; tag "upstream_ATG"; protein_id "OTTMUSP00000080818.1";
chr7	havana	CDS	103906450	103907385	.	+	0	gene_id "OTTMUSG00000019078.4"; transcript_id "OTTMUST00000045697.4"; gene_type "protein_coding"; gene_name "Olfr65"; transcript_type "protein_coding"; transcript_name "AC122535.4-001"; exon_number 3; exon_id "OTTMUSE00000777557.1"; tag "RNA_Seq_supported_partial"; tag "upstream_ATG"; protein_id "OTTMUSP00000080818.1";
chr7	havana	start_codon	103906450	103906452	.	+	0	gene_id "OTTMUSG00000019078.4"; transcript_id "OTTMUST00000045697.4"; gene_type "protein_coding"; gene_name "Olfr65"; transcript_type "protein_coding"; transcript_name "AC122535.4-001"; exon_number 3; exon_id "OTTMUSE00000777557.1"; tag "RNA_Seq_supported_partial"; tag "upstream_ATG"; protein_id "OTTMUSP00000080818.1";
chr7	havana	stop_codon	103907386	103907388	.	+	0	gene_id "OTTMUSG00000019078.4"; transcript_id "OTTMUST00000045697.4"; gene_type "protein_coding"; gene_name "Olfr65"; transcript_type "protein_coding"; transcript_name "AC122535.4-001"; exon_number 3; exon_id "OTTMUSE00000777557.1"; tag "RNA_Seq_supported_partial"; tag "upstream_ATG"; protein_id "OTTMUSP00000080818.1";
chr7	havana	UTR	103903635	103903917	.	+	.	gene_id "OTTMUSG00000019078.4"; transcript_id "OTTMUST00000045697.4"; gene_type "protein_coding"; gene_name "Olfr65"; transcript_type "protein_coding"; transcript_name "AC122535.4-001"; exon_number 1; exon_id "OTTMUSE00000777558.1"; tag "RNA_Seq_supported_partial"; tag "upstream_ATG"; protein_id "OTTMUSP00000080818.1";
chr7	havana	UTR	103904181	103904400	.	+	.	gene_id "OTTMUSG00000019078.4"; transcript_id "OTTMUST00000045697.4"; gene_type "protein_coding"; gene_name "Olfr65"; transcript_type "protein_coding"; transcript_name "AC122535.4-001"; exon_number 2; exon_id "OTTMUSE00000777561.1"; tag "RNA_Seq_supported_partial"; tag "upstream_ATG"; protein_id "OTTMUSP00000080818.1";
chr7	havana	UTR	103906299	103906449	.	+	.	gene_id "OTTMUSG00000019078.4"; transcript_id "OTTMUST00000045697.4"; gene_type "protein_coding"; gene_name "Olfr65"; transcript_type "protein_coding"; transcript_name "AC122535.4-001"; exon_number 3; exon_id "OTTMUSE00000777557.1"; tag "RNA_Seq_supported_partial"; tag "upstream_ATG"; protein_id "OTTMUSP00000080818.1";
chr7	havana	UTR	103907386	103908650	.	+	.	gene_id "OTTMUSG00000019078.4"; transcript_id "OTTMUST00000045697.4"; gene_type "protein_coding"; gene_name "Olfr65"; transcript_type "protein_coding"; transcript_name "AC122535.4-001"; exon_number 3; exon_id "OTTMUSE00000777557.1"; tag "RNA_Seq_supported_partial"; tag "upstream_ATG"; protein_id "OTTMUSP00000080818.1";
chr7	havana	exon	103903487	103903567	.	+	.	gene_id "OTTMUSG00000019078.4"; transcript_id "OTTMUST00000155594.1"; gene_type "protein_coding"; gene_name "Olfr65"; transcript_type "protein_coding"; transcript_name "AC122535.4-002"; exon_number 1; exon_id "OTTMUSE00000777560.1"; tag "RNA_Seq_supported_partial"; protein_id "OTTMUSP00000080819.1";
chr7	havana	exon	103904181	103904400	.	+	.	gene_id "OTTMUSG00000019078.4"; transcript_id "OTTMUST00000155594.1"; gene_type "protein_coding"; gene_name "Olfr65"; transcript_type "protein_coding"; transcript_name "AC122535.4-002"; exon_number 2; exon_id "OTTMUSE00000777561.1"; tag "RNA_Seq_supported_partial"; protein_id "OTTMUSP00000080819.1";
chr7	havana	exon	103906299	103908645	.	+	.	gene_id "OTTMUSG00000019078.4"; transcript_id "OTTMUST00000155594.1"; gene_type "protein_coding"; gene_name "Olfr65"; transcript_type "protein_coding"; transcript_name "AC122535.4-002"; exon_number 3; exon_id "OTTMUSE00000777559.1"; tag "RNA_Seq_supported_partial"; protein_id "OTTMUSP00000080819.1";
chr7	havana	CDS	103906450	103907385	.	+	0	gene_id "OTTMUSG00000019078.4"; transcript_id "OTTMUST00000155594.1"; gene_type "protein_coding"; gene_name "Olfr65"; transcript_type "protein_coding"; transcript_name "AC122535.4-002"; exon_number 3; exon_id "OTTMUSE00000777559.1"; tag "RNA_Seq_supported_partial"; protein_id "OTTMUSP00000080819.1";
chr7	havana	start_codon	103906450	103906452	.	+	0	gene_id "OTTMUSG00000019078.4"; transcript_id "OTTMUST00000155594.1"; gene_type "protein_coding"; gene_name "Olfr65"; transcript_type "protein_coding"; transcript_name "AC122535.4-002"; exon_number 3; exon_id "OTTMUSE00000777559.1"; tag "RNA_Seq_supported_partial"; protein_id "OTTMUSP00000080819.1";
chr7	havana	stop_codon	103907386	103907388	.	+	0	gene_id "OTTMUSG00000019078.4"; transcript_id "OTTMUST00000155594.1"; gene_type "protein_coding"; gene_name "Olfr65"; transcript_type "protein_coding"; transcript_name "AC122535.4-002"; exon_number 3; exon_id "OTTMUSE00000777559.1"; tag "RNA_Seq_supported_partial"; protein_id "OTTMUSP00000080819.1";
chr7	havana	UTR	103903487	103903567	.	+	.	gene_id "OTTMUSG00000019078.4"; transcript_id "OTTMUST00000155594.1"; gene_type "protein_coding"; gene_name "Olfr65"; transcript_type "protein_coding"; transcript_name "AC122535.4-002"; exon_number 1; exon_id "OTTMUSE00000777560.1"; tag "RNA_Seq_supported_partial"; protein_id "OTTMUSP00000080819.1";
chr7	havana	UTR	103904181	103904400	.	+	.	gene_id "OTTMUSG00000019078.4"; transcript_id "OTTMUST00000155594.1"; gene_type "protein_coding"; gene_name "Olfr65"; transcript_type "protein_coding"; transcript_name "AC122535.4-002"; exon_number 2; exon_id "OTTMUSE00000777561.1"; tag "RNA_Seq_supported_partial"; protein_id "OTTMUSP00000080819.1";
chr7	havana	UTR	103906299	103906449	.	+	.	gene_id "OTTMUSG00000019078.4"; transcript_id "OTTMUST00000155594.1"; gene_type "protein_coding"; gene_name "Olfr65"; transcript_type "protein_coding"; transcript_name "AC122535.4-002"; exon_number 3; exon_id "OTTMUSE00000777559.1"; tag "RNA_Seq_supported_partial"; protein_id "OTTMUSP00000080819.1";
chr7	havana	UTR	103907386	103908645	.	+	.	gene_id "OTTMUSG00000019078.4"; transcript_id "OTTMUST00000155594.1"; gene_type "protein_coding"; gene_name "Olfr65"; transcript_type "protein_coding"; transcript_name "AC122535.4-002"; exon_number 3; exon_id "OTTMUSE00000777559.1"; tag "RNA_Seq_supported_partial"; protein_id "OTTMUSP00000080819.1";
chr7	havana	exon	103928825	103929784	.	+	.	gene_id "OTTMUSG00000019069.2"; transcript_id "OTTMUST00000045687.2"; gene_type "protein_coding"; gene_name "Olfr631"; transcript_type "protein_coding"; transcript_name "AC122535.5-001"; exon_number 1; exon_id "OTTMUSE00000725847.1"; protein_id "OTTMUSP00000020560.1";
chr7	havana	CDS	103928825	103929781	.	+	0	gene_id "OTTMUSG00000019069.2"; transcript_id "OTTMUST00000045687.2"; gene_type "protein_coding"; gene_name "Olfr631"; transcript_type "protein_coding"; transcript_name "AC122535.5-001"; exon_number 1; exon_id "OTTMUSE00000725847.1"; protein_id "OTTMUSP00000020560.1";
chr7	havana	start_codon	103928825	103928827	.	+	0	gene_id "OTTMUSG00000019069.2"; transcript_id "OTTMUST00000045687.2"; gene_type "protein_coding"; gene_name "Olfr631"; transcript_type "protein_coding"; transcript_name "AC122535.5-001"; exon_number 1; exon_id "OTTMUSE00000725847.1"; protein_id "OTTMUSP00000020560.1";
chr7	havana	stop_codon	103929782	103929784	.	+	0	gene_id "OTTMUSG00000019069.2"; transcript_id "OTTMUST00000045687.2"; gene_type "protein_coding"; gene_name "Olfr631"; transcript_type "protein_coding"; transcript_name "AC122535.5-001"; exon_number 1; exon_id "OTTMUSE00000725847.1"; protein_id "OTTMUSP00000020560.1";
chr7	havana	UTR	103929782	103929784	.	+	.	gene_id "OTTMUSG00000019069.2"; transcript_id "OTTMUST00000045687.2"; gene_type "protein_coding"; gene_name "Olfr631"; transcript_type "protein_coding"; transcript_name "AC122535.5-001"; exon_number 1; exon_id "OTTMUSE00000725847.1"; protein_id "OTTMUSP00000020560.1";
chr7	havana	exon	103934347	103934410	.	+	.	gene_id "OTTMUSG00000019059.4"; transcript_id "OTTMUST00000045677.4"; gene_type "protein_coding"; gene_name "Olfr632"; transcript_type "protein_coding"; transcript_name "AC122535.6-001"; exon_number 1; exon_id "OTTMUSE00000777565.1"; tag "RNA_Seq_supported_partial"; protein_id "OTTMUSP00000080820.1";
chr7	havana	exon	103937362	103940579	.	+	.	gene_id "OTTMUSG00000019059.4"; transcript_id "OTTMUST00000045677.4"; gene_type "protein_coding"; gene_name "Olfr632"; transcript_type "protein_coding"; transcript_name "AC122535.6-001"; exon_number 2; exon_id "OTTMUSE00000777563.1"; tag "RNA_Seq_supported_partial"; protein_id "OTTMUSP00000080820.1";
chr7	havana	CDS	103937382	103938332	.	+	0	gene_id "OTTMUSG00000019059.4"; transcript_id "OTTMUST00000045677.4"; gene_type "protein_coding"; gene_name "Olfr632"; transcript_type "protein_coding"; transcript_name "AC122535.6-001"; exon_number 2; exon_id "OTTMUSE00000777563.1"; tag "RNA_Seq_supported_partial"; protein_id "OTTMUSP00000080820.1";
chr7	havana	start_codon	103937382	103937384	.	+	0	gene_id "OTTMUSG00000019059.4"; transcript_id "OTTMUST00000045677.4"; gene_type "protein_coding"; gene_name "Olfr632"; transcript_type "protein_coding"; transcript_name "AC122535.6-001"; exon_number 2; exon_id "OTTMUSE00000777563.1"; tag "RNA_Seq_supported_partial"; protein_id "OTTMUSP00000080820.1";
chr7	havana	stop_codon	103938333	103938335	.	+	0	gene_id "OTTMUSG00000019059.4"; transcript_id "OTTMUST00000045677.4"; gene_type "protein_coding"; gene_name "Olfr632"; transcript_type "protein_coding"; transcript_name "AC122535.6-001"; exon_number 2; exon_id "OTTMUSE00000777563.1"; tag "RNA_Seq_supported_partial"; protein_id "OTTMUSP00000080820.1";
chr7	havana	UTR	103934347	103934410	.	+	.	gene_id "OTTMUSG00000019059.4"; transcript_id "OTTMUST00000045677.4"; gene_type "protein_coding"; gene_name "Olfr632"; transcript_type "protein_coding"; transcript_name "AC122535.6-001"; exon_number 1; exon_id "OTTMUSE00000777565.1"; tag "RNA_Seq_supported_partial"; protein_id "OTTMUSP00000080820.1";
chr7	havana	UTR	103937362	103937381	.	+	.	gene_id "OTTMUSG00000019059.4"; transcript_id "OTTMUST00000045677.4"; gene_type "protein_coding"; gene_name "Olfr632"; transcript_type "protein_coding"; transcript_name "AC122535.6-001"; exon_number 2; exon_id "OTTMUSE00000777563.1"; tag "RNA_Seq_supported_partial"; protein_id "OTTMUSP00000080820.1";
chr7	havana	UTR	103938333	103940579	.	+	.	gene_id "OTTMUSG00000019059.4"; transcript_id "OTTMUST00000045677.4"; gene_type "protein_coding"; gene_name "Olfr632"; transcript_type "protein_coding"; transcript_name "AC122535.6-001"; exon_number 2; exon_id "OTTMUSE00000777563.1"; tag "RNA_Seq_supported_partial"; protein_id "OTTMUSP00000080820.1";
chr7	havana	exon	103934347	103934410	.	+	.	gene_id "OTTMUSG00000019059.4"; transcript_id "OTTMUST00000155595.1"; gene_type "protein_coding"; gene_name "Olfr632"; transcript_type "processed_transcript"; transcript_name "AC122535.6-002"; exon_number 1; exon_id "OTTMUSE00000777565.1"; tag "RNA_Seq_supported_partial";
chr7	havana	exon	103937940	103940579	.	+	.	gene_id "OTTMUSG00000019059.4"; transcript_id "OTTMUST00000155595.1"; gene_type "protein_coding"; gene_name "Olfr632"; transcript_type "processed_transcript"; transcript_name "AC122535.6-002"; exon_number 2; exon_id "OTTMUSE00000777562.1"; tag "RNA_Seq_supported_partial";
chr7	havana	exon	103939754	103939913	.	+	.	gene_id "OTTMUSG00000061093.1"; transcript_id "OTTMUST00000149241.1"; gene_type "unprocessed_pseudogene"; gene_name "RP24-539K4.1"; transcript_type "unprocessed_pseudogene"; transcript_name "RP24-539K4.1-001"; exon_number 1; exon_id "OTTMUSE00000753067.1";
chr7	havana	exon	103944437	103944583	.	+	.	gene_id "OTTMUSG00000019035.3"; transcript_id "OTTMUST00000045650.3"; gene_type "protein_coding"; gene_name "Olfr633"; transcript_type "protein_coding"; transcript_name "AC122535.7-001"; exon_number 1; exon_id "OTTMUSE00000775505.1"; tag "RNA_Seq_supported_partial"; protein_id "OTTMUSP00000080125.1";
chr7	havana	exon	103945196	103948963	.	+	.	gene_id "OTTMUSG00000019035.3"; transcript_id "OTTMUST00000045650.3"; gene_type "protein_coding"; gene_name "Olfr633"; transcript_type "protein_coding"; transcript_name "AC122535.7-001"; exon_number 2; exon_id "OTTMUSE00000775506.1"; tag "RNA_Seq_supported_partial"; protein_id "OTTMUSP00000080125.1";
chr7	havana	CDS	103946568	103947503	.	+	0	gene_id "OTTMUSG00000019035.3"; transcript_id "OTTMUST00000045650.3"; gene_type "protein_coding"; gene_name "Olfr633"; transcript_type "protein_coding"; transcript_name "AC122535.7-001"; exon_number 2; exon_id "OTTMUSE00000775506.1"; tag "RNA_Seq_supported_partial"; protein_id "OTTMUSP00000080125.1";
chr7	havana	start_codon	103946568	103946570	.	+	0	gene_id "OTTMUSG00000019035.3"; transcript_id "OTTMUST00000045650.3"; gene_type "protein_coding"; gene_name "Olfr633"; transcript_type "protein_coding"; transcript_name "AC122535.7-001"; exon_number 2; exon_id "OTTMUSE00000775506.1"; tag "RNA_Seq_supported_partial"; protein_id "OTTMUSP00000080125.1";
chr7	havana	stop_codon	103947504	103947506	.	+	0	gene_id "OTTMUSG00000019035.3"; transcript_id "OTTMUST00000045650.3"; gene_type "protein_coding"; gene_name "Olfr633"; transcript_type "protein_coding"; transcript_name "AC122535.7-001"; exon_number 2; exon_id "OTTMUSE00000775506.1"; tag "RNA_Seq_supported_partial"; protein_id "OTTMUSP00000080125.1";
chr7	havana	UTR	103944437	103944583	.	+	.	gene_id "OTTMUSG00000019035.3"; transcript_id "OTTMUST00000045650.3"; gene_type "protein_coding"; gene_name "Olfr633"; transcript_type "protein_coding"; transcript_name "AC122535.7-001"; exon_number 1; exon_id "OTTMUSE00000775505.1"; tag "RNA_Seq_supported_partial"; protein_id "OTTMUSP00000080125.1";
chr7	havana	UTR	103945196	103946567	.	+	.	gene_id "OTTMUSG00000019035.3"; transcript_id "OTTMUST00000045650.3"; gene_type "protein_coding"; gene_name "Olfr633"; transcript_type "protein_coding"; transcript_name "AC122535.7-001"; exon_number 2; exon_id "OTTMUSE00000775506.1"; tag "RNA_Seq_supported_partial"; protein_id "OTTMUSP00000080125.1";
chr7	havana	UTR	103947504	103948963	.	+	.	gene_id "OTTMUSG00000019035.3"; transcript_id "OTTMUST00000045650.3"; gene_type "protein_coding"; gene_name "Olfr633"; transcript_type "protein_coding"; transcript_name "AC122535.7-001"; exon_number 2; exon_id "OTTMUSE00000775506.1"; tag "RNA_Seq_supported_partial"; protein_id "OTTMUSP00000080125.1";
chr7	havana	exon	103956412	103957366	.	+	.	gene_id "OTTMUSG00000019053.2"; transcript_id "OTTMUST00000045671.2"; gene_type "polymorphic_pseudogene"; gene_name "Olfr634-ps1"; transcript_type "polymorphic_pseudogene"; transcript_name "AC122535.8-001"; exon_number 1; exon_id "OTTMUSE00000220364.1"; protein_id "OTTMUSP00000076943.1";
chr7	havana	CDS	103956412	103957366	.	+	0	gene_id "OTTMUSG00000019053.2"; transcript_id "OTTMUST00000045671.2"; gene_type "polymorphic_pseudogene"; gene_name "Olfr634-ps1"; transcript_type "polymorphic_pseudogene"; transcript_name "AC122535.8-001"; exon_number 1; exon_id "OTTMUSE00000220364.1"; protein_id "OTTMUSP00000076943.1";
chr7	havana	start_codon	103956412	103956414	.	+	0	gene_id "OTTMUSG00000019053.2"; transcript_id "OTTMUST00000045671.2"; gene_type "polymorphic_pseudogene"; gene_name "Olfr634-ps1"; transcript_type "polymorphic_pseudogene"; transcript_name "AC122535.8-001"; exon_number 1; exon_id "OTTMUSE00000220364.1"; protein_id "OTTMUSP00000076943.1";
chr7	havana	exon	103971152	103971344	.	+	.	gene_id "OTTMUSG00000019074.5"; transcript_id "OTTMUST00000045692.5"; gene_type "protein_coding"; gene_name "Olfr635"; transcript_type "protein_coding"; transcript_name "AC122535.10-001"; exon_number 1; exon_id "OTTMUSE00000775510.1"; tag "RNA_Seq_supported_partial"; tag "upstream_ATG"; protein_id "OTTMUSP00000080126.1";
chr7	havana	exon	103979169	103987540	.	+	.	gene_id "OTTMUSG00000019074.5"; transcript_id "OTTMUST00000045692.5"; gene_type "protein_coding"; gene_name "Olfr635"; transcript_type "protein_coding"; transcript_name "AC122535.10-001"; exon_number 2; exon_id "OTTMUSE00000775511.2"; tag "RNA_Seq_supported_partial"; tag "upstream_ATG"; protein_id "OTTMUSP00000080126.1";
chr7	havana	CDS	103979194	103980138	.	+	0	gene_id "OTTMUSG00000019074.5"; transcript_id "OTTMUST00000045692.5"; gene_type "protein_coding"; gene_name "Olfr635"; transcript_type "protein_coding"; transcript_name "AC122535.10-001"; exon_number 2; exon_id "OTTMUSE00000775511.2"; tag "RNA_Seq_supported_partial"; tag "upstream_ATG"; protein_id "OTTMUSP00000080126.1";
chr7	havana	start_codon	103979194	103979196	.	+	0	gene_id "OTTMUSG00000019074.5"; transcript_id "OTTMUST00000045692.5"; gene_type "protein_coding"; gene_name "Olfr635"; transcript_type "protein_coding"; transcript_name "AC122535.10-001"; exon_number 2; exon_id "OTTMUSE00000775511.2"; tag "RNA_Seq_supported_partial"; tag "upstream_ATG"; protein_id "OTTMUSP00000080126.1";
chr7	havana	stop_codon	103980139	103980141	.	+	0	gene_id "OTTMUSG00000019074.5"; transcript_id "OTTMUST00000045692.5"; gene_type "protein_coding"; gene_name "Olfr635"; transcript_type "protein_coding"; transcript_name "AC122535.10-001"; exon_number 2; exon_id "OTTMUSE00000775511.2"; tag "RNA_Seq_supported_partial"; tag "upstream_ATG"; protein_id "OTTMUSP00000080126.1";
chr7	havana	UTR	103971152	103971344	.	+	.	gene_id "OTTMUSG00000019074.5"; transcript_id "OTTMUST00000045692.5"; gene_type "protein_coding"; gene_name "Olfr635"; transcript_type "protein_coding"; transcript_name "AC122535.10-001"; exon_number 1; exon_id "OTTMUSE00000775510.1"; tag "RNA_Seq_supported_partial"; tag "upstream_ATG"; protein_id "OTTMUSP00000080126.1";
chr7	havana	UTR	103979169	103979193	.	+	.	gene_id "OTTMUSG00000019074.5"; transcript_id "OTTMUST00000045692.5"; gene_type "protein_coding"; gene_name "Olfr635"; transcript_type "protein_coding"; transcript_name "AC122535.10-001"; exon_number 2; exon_id "OTTMUSE00000775511.2"; tag "RNA_Seq_supported_partial"; tag "upstream_ATG"; protein_id "OTTMUSP00000080126.1";
chr7	havana	UTR	103980139	103987540	.	+	.	gene_id "OTTMUSG00000019074.5"; transcript_id "OTTMUST00000045692.5"; gene_type "protein_coding"; gene_name "Olfr635"; transcript_type "protein_coding"; transcript_name "AC122535.10-001"; exon_number 2; exon_id "OTTMUSE00000775511.2"; tag "RNA_Seq_supported_partial"; tag "upstream_ATG"; protein_id "OTTMUSP00000080126.1";
chr7	havana	exon	103989102	103990036	.	-	.	gene_id "OTTMUSG00000019014.3"; transcript_id "OTTMUST00000045627.3"; gene_type "unprocessed_pseudogene"; gene_name "Olfr636-ps1"; transcript_type "unprocessed_pseudogene"; transcript_name "AC122535.11-001"; exon_number 1; exon_id "OTTMUSE00000220293.3";
chr7	havana	exon	103995991	103996461	.	+	.	gene_id "OTTMUSG00000019013.2"; transcript_id "OTTMUST00000045626.2"; gene_type "unprocessed_pseudogene"; gene_name "Olfr637-ps1"; transcript_type "unprocessed_pseudogene"; transcript_name "AC122535.12-001"; exon_number 1; exon_id "OTTMUSE00000220292.2";
chr7	havana	exon	103998746	103998797	.	+	.	gene_id "OTTMUSG00000019095.5"; transcript_id "OTTMUST00000045714.5"; gene_type "protein_coding"; gene_name "Olfr638"; transcript_type "protein_coding"; transcript_name "AC122535.13-001"; exon_number 1; exon_id "OTTMUSE00000790035.1"; tag "RNA_Seq_supported_partial"; tag "upstream_ATG"; protein_id "OTTMUSP00000080127.1";
chr7	havana	exon	104003252	104004357	.	+	.	gene_id "OTTMUSG00000019095.5"; transcript_id "OTTMUST00000045714.5"; gene_type "protein_coding"; gene_name "Olfr638"; transcript_type "protein_coding"; transcript_name "AC122535.13-001"; exon_number 2; exon_id "OTTMUSE00000775512.2"; tag "RNA_Seq_supported_partial"; tag "upstream_ATG"; protein_id "OTTMUSP00000080127.1";
chr7	havana	CDS	104003277	104004221	.	+	0	gene_id "OTTMUSG00000019095.5"; transcript_id "OTTMUST00000045714.5"; gene_type "protein_coding"; gene_name "Olfr638"; transcript_type "protein_coding"; transcript_name "AC122535.13-001"; exon_number 2; exon_id "OTTMUSE00000775512.2"; tag "RNA_Seq_supported_partial"; tag "upstream_ATG"; protein_id "OTTMUSP00000080127.1";
chr7	havana	start_codon	104003277	104003279	.	+	0	gene_id "OTTMUSG00000019095.5"; transcript_id "OTTMUST00000045714.5"; gene_type "protein_coding"; gene_name "Olfr638"; transcript_type "protein_coding"; transcript_name "AC122535.13-001"; exon_number 2; exon_id "OTTMUSE00000775512.2"; tag "RNA_Seq_supported_partial"; tag "upstream_ATG"; protein_id "OTTMUSP00000080127.1";
chr7	havana	stop_codon	104004222	104004224	.	+	0	gene_id "OTTMUSG00000019095.5"; transcript_id "OTTMUST00000045714.5"; gene_type "protein_coding"; gene_name "Olfr638"; transcript_type "protein_coding"; transcript_name "AC122535.13-001"; exon_number 2; exon_id "OTTMUSE00000775512.2"; tag "RNA_Seq_supported_partial"; tag "upstream_ATG"; protein_id "OTTMUSP00000080127.1";
chr7	havana	UTR	103998746	103998797	.	+	.	gene_id "OTTMUSG00000019095.5"; transcript_id "OTTMUST00000045714.5"; gene_type "protein_coding"; gene_name "Olfr638"; transcript_type "protein_coding"; transcript_name "AC122535.13-001"; exon_number 1; exon_id "OTTMUSE00000790035.1"; tag "RNA_Seq_supported_partial"; tag "upstream_ATG"; protein_id "OTTMUSP00000080127.1";
chr7	havana	UTR	104003252	104003276	.	+	.	gene_id "OTTMUSG00000019095.5"; transcript_id "OTTMUST00000045714.5"; gene_type "protein_coding"; gene_name "Olfr638"; transcript_type "protein_coding"; transcript_name "AC122535.13-001"; exon_number 2; exon_id "OTTMUSE00000775512.2"; tag "RNA_Seq_supported_partial"; tag "upstream_ATG"; protein_id "OTTMUSP00000080127.1";
chr7	havana	UTR	104004222	104004357	.	+	.	gene_id "OTTMUSG00000019095.5"; transcript_id "OTTMUST00000045714.5"; gene_type "protein_coding"; gene_name "Olfr638"; transcript_type "protein_coding"; transcript_name "AC122535.13-001"; exon_number 2; exon_id "OTTMUSE00000775512.2"; tag "RNA_Seq_supported_partial"; tag "upstream_ATG"; protein_id "OTTMUSP00000080127.1";
chr7	havana	exon	104017232	104017303	.	-	.	gene_id "OTTMUSG00000019089.4"; transcript_id "OTTMUST00000155198.1"; gene_type "protein_coding"; gene_name "Olfr639"; transcript_type "protein_coding"; transcript_name "AC122535.14-002"; exon_number 1; exon_id "OTTMUSE00000775440.1"; tag "RNA_Seq_supported_partial"; protein_id "OTTMUSP00000080098.1";
chr7	havana	exon	104006231	104012728	.	-	.	gene_id "OTTMUSG00000019089.4"; transcript_id "OTTMUST00000155198.1"; gene_type "protein_coding"; gene_name "Olfr639"; transcript_type "protein_coding"; transcript_name "AC122535.14-002"; exon_number 2; exon_id "OTTMUSE00000775441.1"; tag "RNA_Seq_supported_partial"; protein_id "OTTMUSP00000080098.1";
chr7	havana	CDS	104011753	104012700	.	-	0	gene_id "OTTMUSG00000019089.4"; transcript_id "OTTMUST00000155198.1"; gene_type "protein_coding"; gene_name "Olfr639"; transcript_type "protein_coding"; transcript_name "AC122535.14-002"; exon_number 2; exon_id "OTTMUSE00000775441.1"; tag "RNA_Seq_supported_partial"; protein_id "OTTMUSP00000080098.1";
chr7	havana	start_codon	104012698	104012700	.	-	0	gene_id "OTTMUSG00000019089.4"; transcript_id "OTTMUST00000155198.1"; gene_type "protein_coding"; gene_name "Olfr639"; transcript_type "protein_coding"; transcript_name "AC122535.14-002"; exon_number 2; exon_id "OTTMUSE00000775441.1"; tag "RNA_Seq_supported_partial"; protein_id "OTTMUSP00000080098.1";
chr7	havana	stop_codon	104011750	104011752	.	-	0	gene_id "OTTMUSG00000019089.4"; transcript_id "OTTMUST00000155198.1"; gene_type "protein_coding"; gene_name "Olfr639"; transcript_type "protein_coding"; transcript_name "AC122535.14-002"; exon_number 2; exon_id "OTTMUSE00000775441.1"; tag "RNA_Seq_supported_partial"; protein_id "OTTMUSP00000080098.1";
chr7	havana	UTR	104017232	104017303	.	-	.	gene_id "OTTMUSG00000019089.4"; transcript_id "OTTMUST00000155198.1"; gene_type "protein_coding"; gene_name "Olfr639"; transcript_type "protein_coding"; transcript_name "AC122535.14-002"; exon_number 1; exon_id "OTTMUSE00000775440.1"; tag "RNA_Seq_supported_partial"; protein_id "OTTMUSP00000080098.1";
chr7	havana	UTR	104006231	104011752	.	-	.	gene_id "OTTMUSG00000019089.4"; transcript_id "OTTMUST00000155198.1"; gene_type "protein_coding"; gene_name "Olfr639"; transcript_type "protein_coding"; transcript_name "AC122535.14-002"; exon_number 2; exon_id "OTTMUSE00000775441.1"; tag "RNA_Seq_supported_partial"; protein_id "OTTMUSP00000080098.1";
chr7	havana	UTR	104012701	104012728	.	-	.	gene_id "OTTMUSG00000019089.4"; transcript_id "OTTMUST00000155198.1"; gene_type "protein_coding"; gene_name "Olfr639"; transcript_type "protein_coding"; transcript_name "AC122535.14-002"; exon_number 2; exon_id "OTTMUSE00000775441.1"; tag "RNA_Seq_supported_partial"; protein_id "OTTMUSP00000080098.1";
chr7	havana	exon	104011731	104012750	.	-	.	gene_id "OTTMUSG00000019089.4"; transcript_id "OTTMUST00000045708.3"; gene_type "protein_coding"; gene_name "Olfr639"; transcript_type "protein_coding"; transcript_name "AC122535.14-001"; exon_number 1; exon_id "OTTMUSE00000725861.2"; protein_id "OTTMUSP00000020579.1";
chr7	havana	CDS	104011753	104012700	.	-	0	gene_id "OTTMUSG00000019089.4"; transcript_id "OTTMUST00000045708.3"; gene_type "protein_coding"; gene_name "Olfr639"; transcript_type "protein_coding"; transcript_name "AC122535.14-001"; exon_number 1; exon_id "OTTMUSE00000725861.2"; protein_id "OTTMUSP00000020579.1";
chr7	havana	start_codon	104012698	104012700	.	-	0	gene_id "OTTMUSG00000019089.4"; transcript_id "OTTMUST00000045708.3"; gene_type "protein_coding"; gene_name "Olfr639"; transcript_type "protein_coding"; transcript_name "AC122535.14-001"; exon_number 1; exon_id "OTTMUSE00000725861.2"; protein_id "OTTMUSP00000020579.1";
chr7	havana	stop_codon	104011750	104011752	.	-	0	gene_id "OTTMUSG00000019089.4"; transcript_id "OTTMUST00000045708.3"; gene_type "protein_coding"; gene_name "Olfr639"; transcript_type "protein_coding"; transcript_name "AC122535.14-001"; exon_number 1; exon_id "OTTMUSE00000725861.2"; protein_id "OTTMUSP00000020579.1";
chr7	havana	UTR	104011731	104011752	.	-	.	gene_id "OTTMUSG00000019089.4"; transcript_id "OTTMUST00000045708.3"; gene_type "protein_coding"; gene_name "Olfr639"; transcript_type "protein_coding"; transcript_name "AC122535.14-001"; exon_number 1; exon_id "OTTMUSE00000725861.2"; protein_id "OTTMUSP00000020579.1";
chr7	havana	UTR	104012701	104012750	.	-	.	gene_id "OTTMUSG00000019089.4"; transcript_id "OTTMUST00000045708.3"; gene_type "protein_coding"; gene_name "Olfr639"; transcript_type "protein_coding"; transcript_name "AC122535.14-001"; exon_number 1; exon_id "OTTMUSE00000725861.2"; protein_id "OTTMUSP00000020579.1";
chr7	havana	exon	104025451	104025573	.	-	.	gene_id "OTTMUSG00000019068.3"; transcript_id "OTTMUST00000045686.3"; gene_type "protein_coding"; gene_name "Olfr640"; transcript_type "protein_coding"; transcript_name "AC122535.15-001"; exon_number 1; exon_id "OTTMUSE00000790037.1"; tag "RNA_Seq_supported_partial"; protein_id "OTTMUSP00000020559.1";
chr7	havana	exon	104023187	104023356	.	-	.	gene_id "OTTMUSG00000019068.3"; transcript_id "OTTMUST00000045686.3"; gene_type "protein_coding"; gene_name "Olfr640"; transcript_type "protein_coding"; transcript_name "AC122535.15-001"; exon_number 2; exon_id "OTTMUSE00000790036.1"; tag "RNA_Seq_supported_partial"; protein_id "OTTMUSP00000020559.1";
chr7	havana	exon	104018686	104022401	.	-	.	gene_id "OTTMUSG00000019068.3"; transcript_id "OTTMUST00000045686.3"; gene_type "protein_coding"; gene_name "Olfr640"; transcript_type "protein_coding"; transcript_name "AC122535.15-001"; exon_number 3; exon_id "OTTMUSE00000725846.2"; tag "RNA_Seq_supported_partial"; protein_id "OTTMUSP00000020559.1";
chr7	havana	CDS	104021375	104022316	.	-	0	gene_id "OTTMUSG00000019068.3"; transcript_id "OTTMUST00000045686.3"; gene_type "protein_coding"; gene_name "Olfr640"; transcript_type "protein_coding"; transcript_name "AC122535.15-001"; exon_number 3; exon_id "OTTMUSE00000725846.2"; tag "RNA_Seq_supported_partial"; protein_id "OTTMUSP00000020559.1";
chr7	havana	start_codon	104022314	104022316	.	-	0	gene_id "OTTMUSG00000019068.3"; transcript_id "OTTMUST00000045686.3"; gene_type "protein_coding"; gene_name "Olfr640"; transcript_type "protein_coding"; transcript_name "AC122535.15-001"; exon_number 3; exon_id "OTTMUSE00000725846.2"; tag "RNA_Seq_supported_partial"; protein_id "OTTMUSP00000020559.1";
chr7	havana	stop_codon	104021372	104021374	.	-	0	gene_id "OTTMUSG00000019068.3"; transcript_id "OTTMUST00000045686.3"; gene_type "protein_coding"; gene_name "Olfr640"; transcript_type "protein_coding"; transcript_name "AC122535.15-001"; exon_number 3; exon_id "OTTMUSE00000725846.2"; tag "RNA_Seq_supported_partial"; protein_id "OTTMUSP00000020559.1";
chr7	havana	UTR	104025451	104025573	.	-	.	gene_id "OTTMUSG00000019068.3"; transcript_id "OTTMUST00000045686.3"; gene_type "protein_coding"; gene_name "Olfr640"; transcript_type "protein_coding"; transcript_name "AC122535.15-001"; exon_number 1; exon_id "OTTMUSE00000790037.1"; tag "RNA_Seq_supported_partial"; protein_id "OTTMUSP00000020559.1";
chr7	havana	UTR	104023187	104023356	.	-	.	gene_id "OTTMUSG00000019068.3"; transcript_id "OTTMUST00000045686.3"; gene_type "protein_coding"; gene_name "Olfr640"; transcript_type "protein_coding"; transcript_name "AC122535.15-001"; exon_number 2; exon_id "OTTMUSE00000790036.1"; tag "RNA_Seq_supported_partial"; protein_id "OTTMUSP00000020559.1";
chr7	havana	UTR	104018686	104021374	.	-	.	gene_id "OTTMUSG00000019068.3"; transcript_id "OTTMUST00000045686.3"; gene_type "protein_coding"; gene_name "Olfr640"; transcript_type "protein_coding"; transcript_name "AC122535.15-001"; exon_number 3; exon_id "OTTMUSE00000725846.2"; tag "RNA_Seq_supported_partial"; protein_id "OTTMUSP00000020559.1";
chr7	havana	UTR	104022317	104022401	.	-	.	gene_id "OTTMUSG00000019068.3"; transcript_id "OTTMUST00000045686.3"; gene_type "protein_coding"; gene_name "Olfr640"; transcript_type "protein_coding"; transcript_name "AC122535.15-001"; exon_number 3; exon_id "OTTMUSE00000725846.2"; tag "RNA_Seq_supported_partial"; protein_id "OTTMUSP00000020559.1";
chr7	havana	exon	104035445	104035478	.	+	.	gene_id "OTTMUSG00000019086.3"; transcript_id "OTTMUST00000045705.3"; gene_type "protein_coding"; gene_name "Olfr641"; transcript_type "protein_coding"; transcript_name "AC124410.2-001"; exon_number 1; exon_id "OTTMUSE00000775514.1"; tag "RNA_Seq_supported_partial"; protein_id "OTTMUSP00000080128.1";
chr7	havana	exon	104039728	104042072	.	+	.	gene_id "OTTMUSG00000019086.3"; transcript_id "OTTMUST00000045705.3"; gene_type "protein_coding"; gene_name "Olfr641"; transcript_type "protein_coding"; transcript_name "AC124410.2-001"; exon_number 2; exon_id "OTTMUSE00000775513.1"; tag "RNA_Seq_supported_partial"; protein_id "OTTMUSP00000080128.1";
chr7	havana	CDS	104039798	104040733	.	+	0	gene_id "OTTMUSG00000019086.3"; transcript_id "OTTMUST00000045705.3"; gene_type "protein_coding"; gene_name "Olfr641"; transcript_type "protein_coding"; transcript_name "AC124410.2-001"; exon_number 2; exon_id "OTTMUSE00000775513.1"; tag "RNA_Seq_supported_partial"; protein_id "OTTMUSP00000080128.1";
chr7	havana	start_codon	104039798	104039800	.	+	0	gene_id "OTTMUSG00000019086.3"; transcript_id "OTTMUST00000045705.3"; gene_type "protein_coding"; gene_name "Olfr641"; transcript_type "protein_coding"; transcript_name "AC124410.2-001"; exon_number 2; exon_id "OTTMUSE00000775513.1"; tag "RNA_Seq_supported_partial"; protein_id "OTTMUSP00000080128.1";
chr7	havana	stop_codon	104040734	104040736	.	+	0	gene_id "OTTMUSG00000019086.3"; transcript_id "OTTMUST00000045705.3"; gene_type "protein_coding"; gene_name "Olfr641"; transcript_type "protein_coding"; transcript_name "AC124410.2-001"; exon_number 2; exon_id "OTTMUSE00000775513.1"; tag "RNA_Seq_supported_partial"; protein_id "OTTMUSP00000080128.1";
chr7	havana	UTR	104035445	104035478	.	+	.	gene_id "OTTMUSG00000019086.3"; transcript_id "OTTMUST00000045705.3"; gene_type "protein_coding"; gene_name "Olfr641"; transcript_type "protein_coding"; transcript_name "AC124410.2-001"; exon_number 1; exon_id "OTTMUSE00000775514.1"; tag "RNA_Seq_supported_partial"; protein_id "OTTMUSP00000080128.1";
chr7	havana	UTR	104039728	104039797	.	+	.	gene_id "OTTMUSG00000019086.3"; transcript_id "OTTMUST00000045705.3"; gene_type "protein_coding"; gene_name "Olfr641"; transcript_type "protein_coding"; transcript_name "AC124410.2-001"; exon_number 2; exon_id "OTTMUSE00000775513.1"; tag "RNA_Seq_supported_partial"; protein_id "OTTMUSP00000080128.1";
chr7	havana	UTR	104040734	104042072	.	+	.	gene_id "OTTMUSG00000019086.3"; transcript_id "OTTMUST00000045705.3"; gene_type "protein_coding"; gene_name "Olfr641"; transcript_type "protein_coding"; transcript_name "AC124410.2-001"; exon_number 2; exon_id "OTTMUSE00000775513.1"; tag "RNA_Seq_supported_partial"; protein_id "OTTMUSP00000080128.1";
chr7	havana	exon	104035448	104035478	.	+	.	gene_id "OTTMUSG00000019086.3"; transcript_id "OTTMUST00000155204.1"; gene_type "protein_coding"; gene_name "Olfr641"; transcript_type "processed_transcript"; transcript_name "AC124410.2-002"; exon_number 1; exon_id "OTTMUSE00000775515.1"; tag "RNA_Seq_supported_partial";
chr7	havana	exon	104040004	104042072	.	+	.	gene_id "OTTMUSG00000019086.3"; transcript_id "OTTMUST00000155204.1"; gene_type "protein_coding"; gene_name "Olfr641"; transcript_type "processed_transcript"; transcript_name "AC124410.2-002"; exon_number 2; exon_id "OTTMUSE00000775516.1"; tag "RNA_Seq_supported_partial";
chr7	havana	exon	104052567	104052666	.	-	.	gene_id "OTTMUSG00000019099.3"; transcript_id "OTTMUST00000045718.3"; gene_type "protein_coding"; gene_name "Olfr642"; transcript_type "protein_coding"; transcript_name "AC124410.3-001"; exon_number 1; exon_id "OTTMUSE00000775688.1"; tag "RNA_Seq_supported_partial"; protein_id "OTTMUSP00000080197.1";
chr7	havana	exon	104046529	104051143	.	-	.	gene_id "OTTMUSG00000019099.3"; transcript_id "OTTMUST00000045718.3"; gene_type "protein_coding"; gene_name "Olfr642"; transcript_type "protein_coding"; transcript_name "AC124410.3-001"; exon_number 2; exon_id "OTTMUSE00000775687.1"; tag "RNA_Seq_supported_partial"; protein_id "OTTMUSP00000080197.1";
chr7	havana	CDS	104049411	104050352	.	-	0	gene_id "OTTMUSG00000019099.3"; transcript_id "OTTMUST00000045718.3"; gene_type "protein_coding"; gene_name "Olfr642"; transcript_type "protein_coding"; transcript_name "AC124410.3-001"; exon_number 2; exon_id "OTTMUSE00000775687.1"; tag "RNA_Seq_supported_partial"; protein_id "OTTMUSP00000080197.1";
chr7	havana	start_codon	104050350	104050352	.	-	0	gene_id "OTTMUSG00000019099.3"; transcript_id "OTTMUST00000045718.3"; gene_type "protein_coding"; gene_name "Olfr642"; transcript_type "protein_coding"; transcript_name "AC124410.3-001"; exon_number 2; exon_id "OTTMUSE00000775687.1"; tag "RNA_Seq_supported_partial"; protein_id "OTTMUSP00000080197.1";
chr7	havana	stop_codon	104049408	104049410	.	-	0	gene_id "OTTMUSG00000019099.3"; transcript_id "OTTMUST00000045718.3"; gene_type "protein_coding"; gene_name "Olfr642"; transcript_type "protein_coding"; transcript_name "AC124410.3-001"; exon_number 2; exon_id "OTTMUSE00000775687.1"; tag "RNA_Seq_supported_partial"; protein_id "OTTMUSP00000080197.1";
chr7	havana	UTR	104052567	104052666	.	-	.	gene_id "OTTMUSG00000019099.3"; transcript_id "OTTMUST00000045718.3"; gene_type "protein_coding"; gene_name "Olfr642"; transcript_type "protein_coding"; transcript_name "AC124410.3-001"; exon_number 1; exon_id "OTTMUSE00000775688.1"; tag "RNA_Seq_supported_partial"; protein_id "OTTMUSP00000080197.1";
chr7	havana	UTR	104046529	104049410	.	-	.	gene_id "OTTMUSG00000019099.3"; transcript_id "OTTMUST00000045718.3"; gene_type "protein_coding"; gene_name "Olfr642"; transcript_type "protein_coding"; transcript_name "AC124410.3-001"; exon_number 2; exon_id "OTTMUSE00000775687.1"; tag "RNA_Seq_supported_partial"; protein_id "OTTMUSP00000080197.1";
chr7	havana	UTR	104050353	104051143	.	-	.	gene_id "OTTMUSG00000019099.3"; transcript_id "OTTMUST00000045718.3"; gene_type "protein_coding"; gene_name "Olfr642"; transcript_type "protein_coding"; transcript_name "AC124410.3-001"; exon_number 2; exon_id "OTTMUSE00000775687.1"; tag "RNA_Seq_supported_partial"; protein_id "OTTMUSP00000080197.1";
chr7	havana	exon	104061349	104061445	.	-	.	gene_id "OTTMUSG00000019023.5"; transcript_id "OTTMUST00000045637.5"; gene_type "protein_coding"; gene_name "Olfr643"; transcript_type "protein_coding"; transcript_name "AC124410.4-001"; exon_number 1; exon_id "OTTMUSE00000775443.1"; tag "RNA_Seq_supported_partial"; protein_id "OTTMUSP00000080099.1";
chr7	havana	exon	104053600	104059635	.	-	.	gene_id "OTTMUSG00000019023.5"; transcript_id "OTTMUST00000045637.5"; gene_type "protein_coding"; gene_name "Olfr643"; transcript_type "protein_coding"; transcript_name "AC124410.4-001"; exon_number 2; exon_id "OTTMUSE00000775442.2"; tag "RNA_Seq_supported_partial"; protein_id "OTTMUSP00000080099.1";
chr7	havana	CDS	104058659	104059600	.	-	0	gene_id "OTTMUSG00000019023.5"; transcript_id "OTTMUST00000045637.5"; gene_type "protein_coding"; gene_name "Olfr643"; transcript_type "protein_coding"; transcript_name "AC124410.4-001"; exon_number 2; exon_id "OTTMUSE00000775442.2"; tag "RNA_Seq_supported_partial"; protein_id "OTTMUSP00000080099.1";
chr7	havana	start_codon	104059598	104059600	.	-	0	gene_id "OTTMUSG00000019023.5"; transcript_id "OTTMUST00000045637.5"; gene_type "protein_coding"; gene_name "Olfr643"; transcript_type "protein_coding"; transcript_name "AC124410.4-001"; exon_number 2; exon_id "OTTMUSE00000775442.2"; tag "RNA_Seq_supported_partial"; protein_id "OTTMUSP00000080099.1";
chr7	havana	stop_codon	104058656	104058658	.	-	0	gene_id "OTTMUSG00000019023.5"; transcript_id "OTTMUST00000045637.5"; gene_type "protein_coding"; gene_name "Olfr643"; transcript_type "protein_coding"; transcript_name "AC124410.4-001"; exon_number 2; exon_id "OTTMUSE00000775442.2"; tag "RNA_Seq_supported_partial"; protein_id "OTTMUSP00000080099.1";
chr7	havana	UTR	104061349	104061445	.	-	.	gene_id "OTTMUSG00000019023.5"; transcript_id "OTTMUST00000045637.5"; gene_type "protein_coding"; gene_name "Olfr643"; transcript_type "protein_coding"; transcript_name "AC124410.4-001"; exon_number 1; exon_id "OTTMUSE00000775443.1"; tag "RNA_Seq_supported_partial"; protein_id "OTTMUSP00000080099.1";
chr7	havana	UTR	104053600	104058658	.	-	.	gene_id "OTTMUSG00000019023.5"; transcript_id "OTTMUST00000045637.5"; gene_type "protein_coding"; gene_name "Olfr643"; transcript_type "protein_coding"; transcript_name "AC124410.4-001"; exon_number 2; exon_id "OTTMUSE00000775442.2"; tag "RNA_Seq_supported_partial"; protein_id "OTTMUSP00000080099.1";
chr7	havana	UTR	104059601	104059635	.	-	.	gene_id "OTTMUSG00000019023.5"; transcript_id "OTTMUST00000045637.5"; gene_type "protein_coding"; gene_name "Olfr643"; transcript_type "protein_coding"; transcript_name "AC124410.4-001"; exon_number 2; exon_id "OTTMUSE00000775442.2"; tag "RNA_Seq_supported_partial"; protein_id "OTTMUSP00000080099.1";
chr7	havana	exon	104071137	104071869	.	-	.	gene_id "OTTMUSG00000019098.4"; transcript_id "OTTMUST00000155747.1"; gene_type "protein_coding"; gene_name "Olfr644"; transcript_type "protein_coding"; transcript_name "AC124410.5-002"; exon_number 1; exon_id "OTTMUSE00000778104.1"; tag "RNA_Seq_supported_partial"; protein_id "OTTMUSP00000080944.1";
chr7	havana	exon	104069905	104069970	.	-	.	gene_id "OTTMUSG00000019098.4"; transcript_id "OTTMUST00000155747.1"; gene_type "protein_coding"; gene_name "Olfr644"; transcript_type "protein_coding"; transcript_name "AC124410.5-002"; exon_number 2; exon_id "OTTMUSE00000778103.1"; tag "RNA_Seq_supported_partial"; protein_id "OTTMUSP00000080944.1";
chr7	havana	exon	104066289	104069061	.	-	.	gene_id "OTTMUSG00000019098.4"; transcript_id "OTTMUST00000155747.1"; gene_type "protein_coding"; gene_name "Olfr644"; transcript_type "protein_coding"; transcript_name "AC124410.5-002"; exon_number 3; exon_id "OTTMUSE00000778106.1"; tag "RNA_Seq_supported_partial"; protein_id "OTTMUSP00000080944.1";
chr7	havana	CDS	104068088	104069029	.	-	0	gene_id "OTTMUSG00000019098.4"; transcript_id "OTTMUST00000155747.1"; gene_type "protein_coding"; gene_name "Olfr644"; transcript_type "protein_coding"; transcript_name "AC124410.5-002"; exon_number 3; exon_id "OTTMUSE00000778106.1"; tag "RNA_Seq_supported_partial"; protein_id "OTTMUSP00000080944.1";
chr7	havana	start_codon	104069027	104069029	.	-	0	gene_id "OTTMUSG00000019098.4"; transcript_id "OTTMUST00000155747.1"; gene_type "protein_coding"; gene_name "Olfr644"; transcript_type "protein_coding"; transcript_name "AC124410.5-002"; exon_number 3; exon_id "OTTMUSE00000778106.1"; tag "RNA_Seq_supported_partial"; protein_id "OTTMUSP00000080944.1";
chr7	havana	stop_codon	104068085	104068087	.	-	0	gene_id "OTTMUSG00000019098.4"; transcript_id "OTTMUST00000155747.1"; gene_type "protein_coding"; gene_name "Olfr644"; transcript_type "protein_coding"; transcript_name "AC124410.5-002"; exon_number 3; exon_id "OTTMUSE00000778106.1"; tag "RNA_Seq_supported_partial"; protein_id "OTTMUSP00000080944.1";
chr7	havana	UTR	104071137	104071869	.	-	.	gene_id "OTTMUSG00000019098.4"; transcript_id "OTTMUST00000155747.1"; gene_type "protein_coding"; gene_name "Olfr644"; transcript_type "protein_coding"; transcript_name "AC124410.5-002"; exon_number 1; exon_id "OTTMUSE00000778104.1"; tag "RNA_Seq_supported_partial"; protein_id "OTTMUSP00000080944.1";
chr7	havana	UTR	104069905	104069970	.	-	.	gene_id "OTTMUSG00000019098.4"; transcript_id "OTTMUST00000155747.1"; gene_type "protein_coding"; gene_name "Olfr644"; transcript_type "protein_coding"; transcript_name "AC124410.5-002"; exon_number 2; exon_id "OTTMUSE00000778103.1"; tag "RNA_Seq_supported_partial"; protein_id "OTTMUSP00000080944.1";
chr7	havana	UTR	104066289	104068087	.	-	.	gene_id "OTTMUSG00000019098.4"; transcript_id "OTTMUST00000155747.1"; gene_type "protein_coding"; gene_name "Olfr644"; transcript_type "protein_coding"; transcript_name "AC124410.5-002"; exon_number 3; exon_id "OTTMUSE00000778106.1"; tag "RNA_Seq_supported_partial"; protein_id "OTTMUSP00000080944.1";
chr7	havana	UTR	104069030	104069061	.	-	.	gene_id "OTTMUSG00000019098.4"; transcript_id "OTTMUST00000155747.1"; gene_type "protein_coding"; gene_name "Olfr644"; transcript_type "protein_coding"; transcript_name "AC124410.5-002"; exon_number 3; exon_id "OTTMUSE00000778106.1"; tag "RNA_Seq_supported_partial"; protein_id "OTTMUSP00000080944.1";
chr7	havana	exon	104071137	104071869	.	-	.	gene_id "OTTMUSG00000019098.4"; transcript_id "OTTMUST00000155748.1"; gene_type "protein_coding"; gene_name "Olfr644"; transcript_type "protein_coding"; transcript_name "AC124410.5-003"; exon_number 1; exon_id "OTTMUSE00000778104.1"; tag "RNA_Seq_supported_partial"; protein_id "OTTMUSP00000080945.1";
chr7	havana	exon	104066289	104069061	.	-	.	gene_id "OTTMUSG00000019098.4"; transcript_id "OTTMUST00000155748.1"; gene_type "protein_coding"; gene_name "Olfr644"; transcript_type "protein_coding"; transcript_name "AC124410.5-003"; exon_number 2; exon_id "OTTMUSE00000778106.1"; tag "RNA_Seq_supported_partial"; protein_id "OTTMUSP00000080945.1";
chr7	havana	CDS	104068088	104069029	.	-	0	gene_id "OTTMUSG00000019098.4"; transcript_id "OTTMUST00000155748.1"; gene_type "protein_coding"; gene_name "Olfr644"; transcript_type "protein_coding"; transcript_name "AC124410.5-003"; exon_number 2; exon_id "OTTMUSE00000778106.1"; tag "RNA_Seq_supported_partial"; protein_id "OTTMUSP00000080945.1";
chr7	havana	start_codon	104069027	104069029	.	-	0	gene_id "OTTMUSG00000019098.4"; transcript_id "OTTMUST00000155748.1"; gene_type "protein_coding"; gene_name "Olfr644"; transcript_type "protein_coding"; transcript_name "AC124410.5-003"; exon_number 2; exon_id "OTTMUSE00000778106.1"; tag "RNA_Seq_supported_partial"; protein_id "OTTMUSP00000080945.1";
chr7	havana	stop_codon	104068085	104068087	.	-	0	gene_id "OTTMUSG00000019098.4"; transcript_id "OTTMUST00000155748.1"; gene_type "protein_coding"; gene_name "Olfr644"; transcript_type "protein_coding"; transcript_name "AC124410.5-003"; exon_number 2; exon_id "OTTMUSE00000778106.1"; tag "RNA_Seq_supported_partial"; protein_id "OTTMUSP00000080945.1";
chr7	havana	UTR	104071137	104071869	.	-	.	gene_id "OTTMUSG00000019098.4"; transcript_id "OTTMUST00000155748.1"; gene_type "protein_coding"; gene_name "Olfr644"; transcript_type "protein_coding"; transcript_name "AC124410.5-003"; exon_number 1; exon_id "OTTMUSE00000778104.1"; tag "RNA_Seq_supported_partial"; protein_id "OTTMUSP00000080945.1";
chr7	havana	UTR	104066289	104068087	.	-	.	gene_id "OTTMUSG00000019098.4"; transcript_id "OTTMUST00000155748.1"; gene_type "protein_coding"; gene_name "Olfr644"; transcript_type "protein_coding"; transcript_name "AC124410.5-003"; exon_number 2; exon_id "OTTMUSE00000778106.1"; tag "RNA_Seq_supported_partial"; protein_id "OTTMUSP00000080945.1";
chr7	havana	UTR	104069030	104069061	.	-	.	gene_id "OTTMUSG00000019098.4"; transcript_id "OTTMUST00000155748.1"; gene_type "protein_coding"; gene_name "Olfr644"; transcript_type "protein_coding"; transcript_name "AC124410.5-003"; exon_number 2; exon_id "OTTMUSE00000778106.1"; tag "RNA_Seq_supported_partial"; protein_id "OTTMUSP00000080945.1";
chr7	havana	exon	104068085	104069155	.	-	.	gene_id "OTTMUSG00000019098.4"; transcript_id "OTTMUST00000045717.3"; gene_type "protein_coding"; gene_name "Olfr644"; transcript_type "protein_coding"; transcript_name "AC124410.5-001"; exon_number 1; exon_id "OTTMUSE00000725867.2"; protein_id "OTTMUSP00000020585.1";
chr7	havana	CDS	104068088	104069029	.	-	0	gene_id "OTTMUSG00000019098.4"; transcript_id "OTTMUST00000045717.3"; gene_type "protein_coding"; gene_name "Olfr644"; transcript_type "protein_coding"; transcript_name "AC124410.5-001"; exon_number 1; exon_id "OTTMUSE00000725867.2"; protein_id "OTTMUSP00000020585.1";
chr7	havana	start_codon	104069027	104069029	.	-	0	gene_id "OTTMUSG00000019098.4"; transcript_id "OTTMUST00000045717.3"; gene_type "protein_coding"; gene_name "Olfr644"; transcript_type "protein_coding"; transcript_name "AC124410.5-001"; exon_number 1; exon_id "OTTMUSE00000725867.2"; protein_id "OTTMUSP00000020585.1";
chr7	havana	stop_codon	104068085	104068087	.	-	0	gene_id "OTTMUSG00000019098.4"; transcript_id "OTTMUST00000045717.3"; gene_type "protein_coding"; gene_name "Olfr644"; transcript_type "protein_coding"; transcript_name "AC124410.5-001"; exon_number 1; exon_id "OTTMUSE00000725867.2"; protein_id "OTTMUSP00000020585.1";
chr7	havana	UTR	104068085	104068087	.	-	.	gene_id "OTTMUSG00000019098.4"; transcript_id "OTTMUST00000045717.3"; gene_type "protein_coding"; gene_name "Olfr644"; transcript_type "protein_coding"; transcript_name "AC124410.5-001"; exon_number 1; exon_id "OTTMUSE00000725867.2"; protein_id "OTTMUSP00000020585.1";
chr7	havana	UTR	104069030	104069155	.	-	.	gene_id "OTTMUSG00000019098.4"; transcript_id "OTTMUST00000045717.3"; gene_type "protein_coding"; gene_name "Olfr644"; transcript_type "protein_coding"; transcript_name "AC124410.5-001"; exon_number 1; exon_id "OTTMUSE00000725867.2"; protein_id "OTTMUSP00000020585.1";
chr7	havana	exon	104081789	104085465	.	-	.	gene_id "OTTMUSG00000019076.4"; transcript_id "OTTMUST00000045694.4"; gene_type "protein_coding"; gene_name "Olfr645"; transcript_type "protein_coding"; transcript_name "AC124410.6-001"; exon_number 1; exon_id "OTTMUSE00000725851.3"; tag "RNA_Seq_supported_partial"; protein_id "OTTMUSP00000020565.1";
chr7	havana	CDS	104084134	104085078	.	-	0	gene_id "OTTMUSG00000019076.4"; transcript_id "OTTMUST00000045694.4"; gene_type "protein_coding"; gene_name "Olfr645"; transcript_type "protein_coding"; transcript_name "AC124410.6-001"; exon_number 1; exon_id "OTTMUSE00000725851.3"; tag "RNA_Seq_supported_partial"; protein_id "OTTMUSP00000020565.1";
chr7	havana	start_codon	104085076	104085078	.	-	0	gene_id "OTTMUSG00000019076.4"; transcript_id "OTTMUST00000045694.4"; gene_type "protein_coding"; gene_name "Olfr645"; transcript_type "protein_coding"; transcript_name "AC124410.6-001"; exon_number 1; exon_id "OTTMUSE00000725851.3"; tag "RNA_Seq_supported_partial"; protein_id "OTTMUSP00000020565.1";
chr7	havana	stop_codon	104084131	104084133	.	-	0	gene_id "OTTMUSG00000019076.4"; transcript_id "OTTMUST00000045694.4"; gene_type "protein_coding"; gene_name "Olfr645"; transcript_type "protein_coding"; transcript_name "AC124410.6-001"; exon_number 1; exon_id "OTTMUSE00000725851.3"; tag "RNA_Seq_supported_partial"; protein_id "OTTMUSP00000020565.1";
chr7	havana	UTR	104081789	104084133	.	-	.	gene_id "OTTMUSG00000019076.4"; transcript_id "OTTMUST00000045694.4"; gene_type "protein_coding"; gene_name "Olfr645"; transcript_type "protein_coding"; transcript_name "AC124410.6-001"; exon_number 1; exon_id "OTTMUSE00000725851.3"; tag "RNA_Seq_supported_partial"; protein_id "OTTMUSP00000020565.1";
chr7	havana	UTR	104085079	104085465	.	-	.	gene_id "OTTMUSG00000019076.4"; transcript_id "OTTMUST00000045694.4"; gene_type "protein_coding"; gene_name "Olfr645"; transcript_type "protein_coding"; transcript_name "AC124410.6-001"; exon_number 1; exon_id "OTTMUSE00000725851.3"; tag "RNA_Seq_supported_partial"; protein_id "OTTMUSP00000020565.1";
chr7	havana	exon	104104873	104105099	.	+	.	gene_id "OTTMUSG00000019022.4"; transcript_id "OTTMUST00000155596.1"; gene_type "protein_coding"; gene_name "Olfr646"; transcript_type "processed_transcript"; transcript_name "AC124410.7-002"; exon_number 1; exon_id "OTTMUSE00000777569.1"; tag "RNA_Seq_supported_partial";
chr7	havana	exon	104106879	104109766	.	+	.	gene_id "OTTMUSG00000019022.4"; transcript_id "OTTMUST00000155596.1"; gene_type "protein_coding"; gene_name "Olfr646"; transcript_type "processed_transcript"; transcript_name "AC124410.7-002"; exon_number 2; exon_id "OTTMUSE00000777566.1"; tag "RNA_Seq_supported_partial";
chr7	havana	exon	104104873	104105099	.	+	.	gene_id "OTTMUSG00000019022.4"; transcript_id "OTTMUST00000045636.4"; gene_type "protein_coding"; gene_name "Olfr646"; transcript_type "protein_coding"; transcript_name "AC124410.7-001"; exon_number 1; exon_id "OTTMUSE00000777569.1"; tag "RNA_Seq_supported_partial"; protein_id "OTTMUSP00000080821.1";
chr7	havana	exon	104106216	104109766	.	+	.	gene_id "OTTMUSG00000019022.4"; transcript_id "OTTMUST00000045636.4"; gene_type "protein_coding"; gene_name "Olfr646"; transcript_type "protein_coding"; transcript_name "AC124410.7-001"; exon_number 2; exon_id "OTTMUSE00000777568.1"; tag "RNA_Seq_supported_partial"; protein_id "OTTMUSP00000080821.1";
chr7	havana	CDS	104106281	104107216	.	+	0	gene_id "OTTMUSG00000019022.4"; transcript_id "OTTMUST00000045636.4"; gene_type "protein_coding"; gene_name "Olfr646"; transcript_type "protein_coding"; transcript_name "AC124410.7-001"; exon_number 2; exon_id "OTTMUSE00000777568.1"; tag "RNA_Seq_supported_partial"; protein_id "OTTMUSP00000080821.1";
chr7	havana	start_codon	104106281	104106283	.	+	0	gene_id "OTTMUSG00000019022.4"; transcript_id "OTTMUST00000045636.4"; gene_type "protein_coding"; gene_name "Olfr646"; transcript_type "protein_coding"; transcript_name "AC124410.7-001"; exon_number 2; exon_id "OTTMUSE00000777568.1"; tag "RNA_Seq_supported_partial"; protein_id "OTTMUSP00000080821.1";
chr7	havana	stop_codon	104107217	104107219	.	+	0	gene_id "OTTMUSG00000019022.4"; transcript_id "OTTMUST00000045636.4"; gene_type "protein_coding"; gene_name "Olfr646"; transcript_type "protein_coding"; transcript_name "AC124410.7-001"; exon_number 2; exon_id "OTTMUSE00000777568.1"; tag "RNA_Seq_supported_partial"; protein_id "OTTMUSP00000080821.1";
chr7	havana	UTR	104104873	104105099	.	+	.	gene_id "OTTMUSG00000019022.4"; transcript_id "OTTMUST00000045636.4"; gene_type "protein_coding"; gene_name "Olfr646"; transcript_type "protein_coding"; transcript_name "AC124410.7-001"; exon_number 1; exon_id "OTTMUSE00000777569.1"; tag "RNA_Seq_supported_partial"; protein_id "OTTMUSP00000080821.1";
chr7	havana	UTR	104106216	104106280	.	+	.	gene_id "OTTMUSG00000019022.4"; transcript_id "OTTMUST00000045636.4"; gene_type "protein_coding"; gene_name "Olfr646"; transcript_type "protein_coding"; transcript_name "AC124410.7-001"; exon_number 2; exon_id "OTTMUSE00000777568.1"; tag "RNA_Seq_supported_partial"; protein_id "OTTMUSP00000080821.1";
chr7	havana	UTR	104107217	104109766	.	+	.	gene_id "OTTMUSG00000019022.4"; transcript_id "OTTMUST00000045636.4"; gene_type "protein_coding"; gene_name "Olfr646"; transcript_type "protein_coding"; transcript_name "AC124410.7-001"; exon_number 2; exon_id "OTTMUSE00000777568.1"; tag "RNA_Seq_supported_partial"; protein_id "OTTMUSP00000080821.1";
chr7	havana	exon	104167383	104168342	.	-	.	gene_id "OTTMUSG00000019018.2"; transcript_id "OTTMUST00000045632.2"; gene_type "unprocessed_pseudogene"; gene_name "Olfr647-ps1"; transcript_type "unprocessed_pseudogene"; transcript_name "AC123830.5-001"; exon_number 1; exon_id "OTTMUSE00000220304.2";
chr7	havana	exon	104183296	104183392	.	-	.	gene_id "OTTMUSG00000019045.5"; transcript_id "OTTMUST00000045660.4"; gene_type "protein_coding"; gene_name "Olfr648"; transcript_type "protein_coding"; transcript_name "AC123830.6-001"; exon_number 1; exon_id "OTTMUSE00000749220.1"; tag "RNA_Seq_supported_partial"; protein_id "OTTMUSP00000020543.1";
chr7	havana	exon	104177598	104180429	.	-	.	gene_id "OTTMUSG00000019045.5"; transcript_id "OTTMUST00000045660.4"; gene_type "protein_coding"; gene_name "Olfr648"; transcript_type "protein_coding"; transcript_name "AC123830.6-001"; exon_number 2; exon_id "OTTMUSE00000725830.3"; tag "RNA_Seq_supported_partial"; protein_id "OTTMUSP00000020543.1";
chr7	havana	CDS	104179459	104180406	.	-	0	gene_id "OTTMUSG00000019045.5"; transcript_id "OTTMUST00000045660.4"; gene_type "protein_coding"; gene_name "Olfr648"; transcript_type "protein_coding"; transcript_name "AC123830.6-001"; exon_number 2; exon_id "OTTMUSE00000725830.3"; tag "RNA_Seq_supported_partial"; protein_id "OTTMUSP00000020543.1";
chr7	havana	start_codon	104180404	104180406	.	-	0	gene_id "OTTMUSG00000019045.5"; transcript_id "OTTMUST00000045660.4"; gene_type "protein_coding"; gene_name "Olfr648"; transcript_type "protein_coding"; transcript_name "AC123830.6-001"; exon_number 2; exon_id "OTTMUSE00000725830.3"; tag "RNA_Seq_supported_partial"; protein_id "OTTMUSP00000020543.1";
chr7	havana	stop_codon	104179456	104179458	.	-	0	gene_id "OTTMUSG00000019045.5"; transcript_id "OTTMUST00000045660.4"; gene_type "protein_coding"; gene_name "Olfr648"; transcript_type "protein_coding"; transcript_name "AC123830.6-001"; exon_number 2; exon_id "OTTMUSE00000725830.3"; tag "RNA_Seq_supported_partial"; protein_id "OTTMUSP00000020543.1";
chr7	havana	UTR	104183296	104183392	.	-	.	gene_id "OTTMUSG00000019045.5"; transcript_id "OTTMUST00000045660.4"; gene_type "protein_coding"; gene_name "Olfr648"; transcript_type "protein_coding"; transcript_name "AC123830.6-001"; exon_number 1; exon_id "OTTMUSE00000749220.1"; tag "RNA_Seq_supported_partial"; protein_id "OTTMUSP00000020543.1";
chr7	havana	UTR	104177598	104179458	.	-	.	gene_id "OTTMUSG00000019045.5"; transcript_id "OTTMUST00000045660.4"; gene_type "protein_coding"; gene_name "Olfr648"; transcript_type "protein_coding"; transcript_name "AC123830.6-001"; exon_number 2; exon_id "OTTMUSE00000725830.3"; tag "RNA_Seq_supported_partial"; protein_id "OTTMUSP00000020543.1";
chr7	havana	UTR	104180407	104180429	.	-	.	gene_id "OTTMUSG00000019045.5"; transcript_id "OTTMUST00000045660.4"; gene_type "protein_coding"; gene_name "Olfr648"; transcript_type "protein_coding"; transcript_name "AC123830.6-001"; exon_number 2; exon_id "OTTMUSE00000725830.3"; tag "RNA_Seq_supported_partial"; protein_id "OTTMUSP00000020543.1";
chr7	havana	exon	104195931	104195985	.	-	.	gene_id "OTTMUSG00000019100.2"; transcript_id "OTTMUST00000045719.2"; gene_type "protein_coding"; gene_name "Olfr649"; transcript_type "protein_coding"; transcript_name "AC123830.7-001"; exon_number 1; exon_id "OTTMUSE00000775692.1"; tag "RNA_Seq_supported_partial"; protein_id "OTTMUSP00000080199.1";
chr7	havana	exon	104188992	104190318	.	-	.	gene_id "OTTMUSG00000019100.2"; transcript_id "OTTMUST00000045719.2"; gene_type "protein_coding"; gene_name "Olfr649"; transcript_type "protein_coding"; transcript_name "AC123830.7-001"; exon_number 2; exon_id "OTTMUSE00000775691.1"; tag "RNA_Seq_supported_partial"; protein_id "OTTMUSP00000080199.1";
chr7	havana	CDS	104189270	104190205	.	-	0	gene_id "OTTMUSG00000019100.2"; transcript_id "OTTMUST00000045719.2"; gene_type "protein_coding"; gene_name "Olfr649"; transcript_type "protein_coding"; transcript_name "AC123830.7-001"; exon_number 2; exon_id "OTTMUSE00000775691.1"; tag "RNA_Seq_supported_partial"; protein_id "OTTMUSP00000080199.1";
chr7	havana	start_codon	104190203	104190205	.	-	0	gene_id "OTTMUSG00000019100.2"; transcript_id "OTTMUST00000045719.2"; gene_type "protein_coding"; gene_name "Olfr649"; transcript_type "protein_coding"; transcript_name "AC123830.7-001"; exon_number 2; exon_id "OTTMUSE00000775691.1"; tag "RNA_Seq_supported_partial"; protein_id "OTTMUSP00000080199.1";
chr7	havana	stop_codon	104189267	104189269	.	-	0	gene_id "OTTMUSG00000019100.2"; transcript_id "OTTMUST00000045719.2"; gene_type "protein_coding"; gene_name "Olfr649"; transcript_type "protein_coding"; transcript_name "AC123830.7-001"; exon_number 2; exon_id "OTTMUSE00000775691.1"; tag "RNA_Seq_supported_partial"; protein_id "OTTMUSP00000080199.1";
chr7	havana	UTR	104195931	104195985	.	-	.	gene_id "OTTMUSG00000019100.2"; transcript_id "OTTMUST00000045719.2"; gene_type "protein_coding"; gene_name "Olfr649"; transcript_type "protein_coding"; transcript_name "AC123830.7-001"; exon_number 1; exon_id "OTTMUSE00000775692.1"; tag "RNA_Seq_supported_partial"; protein_id "OTTMUSP00000080199.1";
chr7	havana	UTR	104188992	104189269	.	-	.	gene_id "OTTMUSG00000019100.2"; transcript_id "OTTMUST00000045719.2"; gene_type "protein_coding"; gene_name "Olfr649"; transcript_type "protein_coding"; transcript_name "AC123830.7-001"; exon_number 2; exon_id "OTTMUSE00000775691.1"; tag "RNA_Seq_supported_partial"; protein_id "OTTMUSP00000080199.1";
chr7	havana	UTR	104190206	104190318	.	-	.	gene_id "OTTMUSG00000019100.2"; transcript_id "OTTMUST00000045719.2"; gene_type "protein_coding"; gene_name "Olfr649"; transcript_type "protein_coding"; transcript_name "AC123830.7-001"; exon_number 2; exon_id "OTTMUSE00000775691.1"; tag "RNA_Seq_supported_partial"; protein_id "OTTMUSP00000080199.1";
chr7	havana	exon	104203437	104203905	.	+	.	gene_id "OTTMUSG00000019062.3"; transcript_id "OTTMUST00000045680.3"; gene_type "polymorphic_pseudogene"; gene_name "Olfr650-ps1"; transcript_type "polymorphic_pseudogene"; transcript_name "AC123830.8-001"; exon_number 1; exon_id "OTTMUSE00000790038.1"; tag "RNA_Seq_supported_partial"; protein_id "OTTMUSP00000077021.1";
chr7	havana	exon	104206014	104207865	.	+	.	gene_id "OTTMUSG00000019062.3"; transcript_id "OTTMUST00000045680.3"; gene_type "polymorphic_pseudogene"; gene_name "Olfr650-ps1"; transcript_type "polymorphic_pseudogene"; transcript_name "AC123830.8-001"; exon_number 2; exon_id "OTTMUSE00000220378.3"; tag "RNA_Seq_supported_partial"; protein_id "OTTMUSP00000077021.1";
chr7	havana	CDS	104206029	104207006	.	+	0	gene_id "OTTMUSG00000019062.3"; transcript_id "OTTMUST00000045680.3"; gene_type "polymorphic_pseudogene"; gene_name "Olfr650-ps1"; transcript_type "polymorphic_pseudogene"; transcript_name "AC123830.8-001"; exon_number 2; exon_id "OTTMUSE00000220378.3"; tag "RNA_Seq_supported_partial"; protein_id "OTTMUSP00000077021.1";
chr7	havana	start_codon	104206029	104206031	.	+	0	gene_id "OTTMUSG00000019062.3"; transcript_id "OTTMUST00000045680.3"; gene_type "polymorphic_pseudogene"; gene_name "Olfr650-ps1"; transcript_type "polymorphic_pseudogene"; transcript_name "AC123830.8-001"; exon_number 2; exon_id "OTTMUSE00000220378.3"; tag "RNA_Seq_supported_partial"; protein_id "OTTMUSP00000077021.1";
chr7	havana	stop_codon	104207007	104207009	.	+	0	gene_id "OTTMUSG00000019062.3"; transcript_id "OTTMUST00000045680.3"; gene_type "polymorphic_pseudogene"; gene_name "Olfr650-ps1"; transcript_type "polymorphic_pseudogene"; transcript_name "AC123830.8-001"; exon_number 2; exon_id "OTTMUSE00000220378.3"; tag "RNA_Seq_supported_partial"; protein_id "OTTMUSP00000077021.1";
chr7	havana	UTR	104203437	104203905	.	+	.	gene_id "OTTMUSG00000019062.3"; transcript_id "OTTMUST00000045680.3"; gene_type "polymorphic_pseudogene"; gene_name "Olfr650-ps1"; transcript_type "polymorphic_pseudogene"; transcript_name "AC123830.8-001"; exon_number 1; exon_id "OTTMUSE00000790038.1"; tag "RNA_Seq_supported_partial"; protein_id "OTTMUSP00000077021.1";
chr7	havana	UTR	104206014	104206028	.	+	.	gene_id "OTTMUSG00000019062.3"; transcript_id "OTTMUST00000045680.3"; gene_type "polymorphic_pseudogene"; gene_name "Olfr650-ps1"; transcript_type "polymorphic_pseudogene"; transcript_name "AC123830.8-001"; exon_number 2; exon_id "OTTMUSE00000220378.3"; tag "RNA_Seq_supported_partial"; protein_id "OTTMUSP00000077021.1";
chr7	havana	UTR	104207007	104207865	.	+	.	gene_id "OTTMUSG00000019062.3"; transcript_id "OTTMUST00000045680.3"; gene_type "polymorphic_pseudogene"; gene_name "Olfr650-ps1"; transcript_type "polymorphic_pseudogene"; transcript_name "AC123830.8-001"; exon_number 2; exon_id "OTTMUSE00000220378.3"; tag "RNA_Seq_supported_partial"; protein_id "OTTMUSP00000077021.1";
chr7	havana	exon	104550133	104550198	.	+	.	gene_id "OTTMUSG00000019200.4"; transcript_id "OTTMUST00000155597.1"; gene_type "protein_coding"; gene_name "Olfr651"; transcript_type "processed_transcript"; transcript_name "AC135109.1-002"; exon_number 1; exon_id "OTTMUSE00000777573.1"; tag "RNA_Seq_supported_partial";
chr7	havana	exon	104553241	104554422	.	+	.	gene_id "OTTMUSG00000019200.4"; transcript_id "OTTMUST00000155597.1"; gene_type "protein_coding"; gene_name "Olfr651"; transcript_type "processed_transcript"; transcript_name "AC135109.1-002"; exon_number 2; exon_id "OTTMUSE00000777571.1"; tag "RNA_Seq_supported_partial";
chr7	havana	exon	104550133	104550198	.	+	.	gene_id "OTTMUSG00000019200.4"; transcript_id "OTTMUST00000155598.1"; gene_type "protein_coding"; gene_name "Olfr651"; transcript_type "protein_coding"; transcript_name "AC135109.1-003"; exon_number 1; exon_id "OTTMUSE00000777573.1"; tag "RNA_Seq_supported_partial"; protein_id "OTTMUSP00000080822.1";
chr7	havana	exon	104552891	104554422	.	+	.	gene_id "OTTMUSG00000019200.4"; transcript_id "OTTMUST00000155598.1"; gene_type "protein_coding"; gene_name "Olfr651"; transcript_type "protein_coding"; transcript_name "AC135109.1-003"; exon_number 2; exon_id "OTTMUSE00000777572.1"; tag "RNA_Seq_supported_partial"; protein_id "OTTMUSP00000080822.1";
chr7	havana	CDS	104552921	104553859	.	+	0	gene_id "OTTMUSG00000019200.4"; transcript_id "OTTMUST00000155598.1"; gene_type "protein_coding"; gene_name "Olfr651"; transcript_type "protein_coding"; transcript_name "AC135109.1-003"; exon_number 2; exon_id "OTTMUSE00000777572.1"; tag "RNA_Seq_supported_partial"; protein_id "OTTMUSP00000080822.1";
chr7	havana	start_codon	104552921	104552923	.	+	0	gene_id "OTTMUSG00000019200.4"; transcript_id "OTTMUST00000155598.1"; gene_type "protein_coding"; gene_name "Olfr651"; transcript_type "protein_coding"; transcript_name "AC135109.1-003"; exon_number 2; exon_id "OTTMUSE00000777572.1"; tag "RNA_Seq_supported_partial"; protein_id "OTTMUSP00000080822.1";
chr7	havana	stop_codon	104553860	104553862	.	+	0	gene_id "OTTMUSG00000019200.4"; transcript_id "OTTMUST00000155598.1"; gene_type "protein_coding"; gene_name "Olfr651"; transcript_type "protein_coding"; transcript_name "AC135109.1-003"; exon_number 2; exon_id "OTTMUSE00000777572.1"; tag "RNA_Seq_supported_partial"; protein_id "OTTMUSP00000080822.1";
chr7	havana	UTR	104550133	104550198	.	+	.	gene_id "OTTMUSG00000019200.4"; transcript_id "OTTMUST00000155598.1"; gene_type "protein_coding"; gene_name "Olfr651"; transcript_type "protein_coding"; transcript_name "AC135109.1-003"; exon_number 1; exon_id "OTTMUSE00000777573.1"; tag "RNA_Seq_supported_partial"; protein_id "OTTMUSP00000080822.1";
chr7	havana	UTR	104552891	104552920	.	+	.	gene_id "OTTMUSG00000019200.4"; transcript_id "OTTMUST00000155598.1"; gene_type "protein_coding"; gene_name "Olfr651"; transcript_type "protein_coding"; transcript_name "AC135109.1-003"; exon_number 2; exon_id "OTTMUSE00000777572.1"; tag "RNA_Seq_supported_partial"; protein_id "OTTMUSP00000080822.1";
chr7	havana	UTR	104553860	104554422	.	+	.	gene_id "OTTMUSG00000019200.4"; transcript_id "OTTMUST00000155598.1"; gene_type "protein_coding"; gene_name "Olfr651"; transcript_type "protein_coding"; transcript_name "AC135109.1-003"; exon_number 2; exon_id "OTTMUSE00000777572.1"; tag "RNA_Seq_supported_partial"; protein_id "OTTMUSP00000080822.1";
chr7	havana	exon	104552884	104553952	.	+	.	gene_id "OTTMUSG00000019200.4"; transcript_id "OTTMUST00000046004.3"; gene_type "protein_coding"; gene_name "Olfr651"; transcript_type "protein_coding"; transcript_name "AC135109.1-001"; exon_number 1; exon_id "OTTMUSE00000725892.2"; tag "RNA_Seq_supported_partial"; protein_id "OTTMUSP00000020747.1";
chr7	havana	CDS	104552921	104553859	.	+	0	gene_id "OTTMUSG00000019200.4"; transcript_id "OTTMUST00000046004.3"; gene_type "protein_coding"; gene_name "Olfr651"; transcript_type "protein_coding"; transcript_name "AC135109.1-001"; exon_number 1; exon_id "OTTMUSE00000725892.2"; tag "RNA_Seq_supported_partial"; protein_id "OTTMUSP00000020747.1";
chr7	havana	start_codon	104552921	104552923	.	+	0	gene_id "OTTMUSG00000019200.4"; transcript_id "OTTMUST00000046004.3"; gene_type "protein_coding"; gene_name "Olfr651"; transcript_type "protein_coding"; transcript_name "AC135109.1-001"; exon_number 1; exon_id "OTTMUSE00000725892.2"; tag "RNA_Seq_supported_partial"; protein_id "OTTMUSP00000020747.1";
chr7	havana	stop_codon	104553860	104553862	.	+	0	gene_id "OTTMUSG00000019200.4"; transcript_id "OTTMUST00000046004.3"; gene_type "protein_coding"; gene_name "Olfr651"; transcript_type "protein_coding"; transcript_name "AC135109.1-001"; exon_number 1; exon_id "OTTMUSE00000725892.2"; tag "RNA_Seq_supported_partial"; protein_id "OTTMUSP00000020747.1";
chr7	havana	UTR	104552884	104552920	.	+	.	gene_id "OTTMUSG00000019200.4"; transcript_id "OTTMUST00000046004.3"; gene_type "protein_coding"; gene_name "Olfr651"; transcript_type "protein_coding"; transcript_name "AC135109.1-001"; exon_number 1; exon_id "OTTMUSE00000725892.2"; tag "RNA_Seq_supported_partial"; protein_id "OTTMUSP00000020747.1";
chr7	havana	UTR	104553860	104553952	.	+	.	gene_id "OTTMUSG00000019200.4"; transcript_id "OTTMUST00000046004.3"; gene_type "protein_coding"; gene_name "Olfr651"; transcript_type "protein_coding"; transcript_name "AC135109.1-001"; exon_number 1; exon_id "OTTMUSE00000725892.2"; tag "RNA_Seq_supported_partial"; protein_id "OTTMUSP00000020747.1";
chr7	havana	exon	104560901	104561167	.	+	.	gene_id "OTTMUSG00000019189.5"; transcript_id "OTTMUST00000045989.4"; gene_type "protein_coding"; gene_name "Olfr652"; transcript_type "protein_coding"; transcript_name "AC135109.2-001"; exon_number 1; exon_id "OTTMUSE00000790085.1"; tag "RNA_Seq_supported_partial"; protein_id "OTTMUSP00000020740.2";
chr7	havana	exon	104563573	104568634	.	+	.	gene_id "OTTMUSG00000019189.5"; transcript_id "OTTMUST00000045989.4"; gene_type "protein_coding"; gene_name "Olfr652"; transcript_type "protein_coding"; transcript_name "AC135109.2-001"; exon_number 2; exon_id "OTTMUSE00000725888.3"; tag "RNA_Seq_supported_partial"; protein_id "OTTMUSP00000020740.2";
chr7	havana	CDS	104564223	104565176	.	+	0	gene_id "OTTMUSG00000019189.5"; transcript_id "OTTMUST00000045989.4"; gene_type "protein_coding"; gene_name "Olfr652"; transcript_type "protein_coding"; transcript_name "AC135109.2-001"; exon_number 2; exon_id "OTTMUSE00000725888.3"; tag "RNA_Seq_supported_partial"; protein_id "OTTMUSP00000020740.2";
chr7	havana	start_codon	104564223	104564225	.	+	0	gene_id "OTTMUSG00000019189.5"; transcript_id "OTTMUST00000045989.4"; gene_type "protein_coding"; gene_name "Olfr652"; transcript_type "protein_coding"; transcript_name "AC135109.2-001"; exon_number 2; exon_id "OTTMUSE00000725888.3"; tag "RNA_Seq_supported_partial"; protein_id "OTTMUSP00000020740.2";
chr7	havana	stop_codon	104565177	104565179	.	+	0	gene_id "OTTMUSG00000019189.5"; transcript_id "OTTMUST00000045989.4"; gene_type "protein_coding"; gene_name "Olfr652"; transcript_type "protein_coding"; transcript_name "AC135109.2-001"; exon_number 2; exon_id "OTTMUSE00000725888.3"; tag "RNA_Seq_supported_partial"; protein_id "OTTMUSP00000020740.2";
chr7	havana	UTR	104560901	104561167	.	+	.	gene_id "OTTMUSG00000019189.5"; transcript_id "OTTMUST00000045989.4"; gene_type "protein_coding"; gene_name "Olfr652"; transcript_type "protein_coding"; transcript_name "AC135109.2-001"; exon_number 1; exon_id "OTTMUSE00000790085.1"; tag "RNA_Seq_supported_partial"; protein_id "OTTMUSP00000020740.2";
chr7	havana	UTR	104563573	104564222	.	+	.	gene_id "OTTMUSG00000019189.5"; transcript_id "OTTMUST00000045989.4"; gene_type "protein_coding"; gene_name "Olfr652"; transcript_type "protein_coding"; transcript_name "AC135109.2-001"; exon_number 2; exon_id "OTTMUSE00000725888.3"; tag "RNA_Seq_supported_partial"; protein_id "OTTMUSP00000020740.2";
chr7	havana	UTR	104565177	104568634	.	+	.	gene_id "OTTMUSG00000019189.5"; transcript_id "OTTMUST00000045989.4"; gene_type "protein_coding"; gene_name "Olfr652"; transcript_type "protein_coding"; transcript_name "AC135109.2-001"; exon_number 2; exon_id "OTTMUSE00000725888.3"; tag "RNA_Seq_supported_partial"; protein_id "OTTMUSP00000020740.2";
chr7	havana	exon	104560901	104561066	.	+	.	gene_id "OTTMUSG00000019189.5"; transcript_id "OTTMUST00000155599.1"; gene_type "protein_coding"; gene_name "Olfr652"; transcript_type "protein_coding"; transcript_name "AC135109.2-002"; exon_number 1; exon_id "OTTMUSE00000777579.1"; tag "RNA_Seq_supported_partial"; protein_id "OTTMUSP00000080823.1";
chr7	havana	exon	104561595	104561667	.	+	.	gene_id "OTTMUSG00000019189.5"; transcript_id "OTTMUST00000155599.1"; gene_type "protein_coding"; gene_name "Olfr652"; transcript_type "protein_coding"; transcript_name "AC135109.2-002"; exon_number 2; exon_id "OTTMUSE00000777577.1"; tag "RNA_Seq_supported_partial"; protein_id "OTTMUSP00000080823.1";
chr7	havana	exon	104564202	104568634	.	+	.	gene_id "OTTMUSG00000019189.5"; transcript_id "OTTMUST00000155599.1"; gene_type "protein_coding"; gene_name "Olfr652"; transcript_type "protein_coding"; transcript_name "AC135109.2-002"; exon_number 3; exon_id "OTTMUSE00000777574.1"; tag "RNA_Seq_supported_partial"; protein_id "OTTMUSP00000080823.1";
chr7	havana	CDS	104564223	104565176	.	+	0	gene_id "OTTMUSG00000019189.5"; transcript_id "OTTMUST00000155599.1"; gene_type "protein_coding"; gene_name "Olfr652"; transcript_type "protein_coding"; transcript_name "AC135109.2-002"; exon_number 3; exon_id "OTTMUSE00000777574.1"; tag "RNA_Seq_supported_partial"; protein_id "OTTMUSP00000080823.1";
chr7	havana	start_codon	104564223	104564225	.	+	0	gene_id "OTTMUSG00000019189.5"; transcript_id "OTTMUST00000155599.1"; gene_type "protein_coding"; gene_name "Olfr652"; transcript_type "protein_coding"; transcript_name "AC135109.2-002"; exon_number 3; exon_id "OTTMUSE00000777574.1"; tag "RNA_Seq_supported_partial"; protein_id "OTTMUSP00000080823.1";
chr7	havana	stop_codon	104565177	104565179	.	+	0	gene_id "OTTMUSG00000019189.5"; transcript_id "OTTMUST00000155599.1"; gene_type "protein_coding"; gene_name "Olfr652"; transcript_type "protein_coding"; transcript_name "AC135109.2-002"; exon_number 3; exon_id "OTTMUSE00000777574.1"; tag "RNA_Seq_supported_partial"; protein_id "OTTMUSP00000080823.1";
chr7	havana	UTR	104560901	104561066	.	+	.	gene_id "OTTMUSG00000019189.5"; transcript_id "OTTMUST00000155599.1"; gene_type "protein_coding"; gene_name "Olfr652"; transcript_type "protein_coding"; transcript_name "AC135109.2-002"; exon_number 1; exon_id "OTTMUSE00000777579.1"; tag "RNA_Seq_supported_partial"; protein_id "OTTMUSP00000080823.1";
chr7	havana	UTR	104561595	104561667	.	+	.	gene_id "OTTMUSG00000019189.5"; transcript_id "OTTMUST00000155599.1"; gene_type "protein_coding"; gene_name "Olfr652"; transcript_type "protein_coding"; transcript_name "AC135109.2-002"; exon_number 2; exon_id "OTTMUSE00000777577.1"; tag "RNA_Seq_supported_partial"; protein_id "OTTMUSP00000080823.1";
chr7	havana	UTR	104564202	104564222	.	+	.	gene_id "OTTMUSG00000019189.5"; transcript_id "OTTMUST00000155599.1"; gene_type "protein_coding"; gene_name "Olfr652"; transcript_type "protein_coding"; transcript_name "AC135109.2-002"; exon_number 3; exon_id "OTTMUSE00000777574.1"; tag "RNA_Seq_supported_partial"; protein_id "OTTMUSP00000080823.1";
chr7	havana	UTR	104565177	104568634	.	+	.	gene_id "OTTMUSG00000019189.5"; transcript_id "OTTMUST00000155599.1"; gene_type "protein_coding"; gene_name "Olfr652"; transcript_type "protein_coding"; transcript_name "AC135109.2-002"; exon_number 3; exon_id "OTTMUSE00000777574.1"; tag "RNA_Seq_supported_partial"; protein_id "OTTMUSP00000080823.1";
chr7	havana	exon	104560901	104561167	.	+	.	gene_id "OTTMUSG00000019189.5"; transcript_id "OTTMUST00000155600.1"; gene_type "protein_coding"; gene_name "Olfr652"; transcript_type "protein_coding"; transcript_name "AC135109.2-003"; exon_number 1; exon_id "OTTMUSE00000790085.1"; tag "RNA_Seq_supported_partial"; protein_id "OTTMUSP00000080824.1";
chr7	havana	exon	104561595	104561667	.	+	.	gene_id "OTTMUSG00000019189.5"; transcript_id "OTTMUST00000155600.1"; gene_type "protein_coding"; gene_name "Olfr652"; transcript_type "protein_coding"; transcript_name "AC135109.2-003"; exon_number 2; exon_id "OTTMUSE00000777577.1"; tag "RNA_Seq_supported_partial"; protein_id "OTTMUSP00000080824.1";
chr7	havana	exon	104564202	104568634	.	+	.	gene_id "OTTMUSG00000019189.5"; transcript_id "OTTMUST00000155600.1"; gene_type "protein_coding"; gene_name "Olfr652"; transcript_type "protein_coding"; transcript_name "AC135109.2-003"; exon_number 3; exon_id "OTTMUSE00000777574.1"; tag "RNA_Seq_supported_partial"; protein_id "OTTMUSP00000080824.1";
chr7	havana	CDS	104564223	104565176	.	+	0	gene_id "OTTMUSG00000019189.5"; transcript_id "OTTMUST00000155600.1"; gene_type "protein_coding"; gene_name "Olfr652"; transcript_type "protein_coding"; transcript_name "AC135109.2-003"; exon_number 3; exon_id "OTTMUSE00000777574.1"; tag "RNA_Seq_supported_partial"; protein_id "OTTMUSP00000080824.1";
chr7	havana	start_codon	104564223	104564225	.	+	0	gene_id "OTTMUSG00000019189.5"; transcript_id "OTTMUST00000155600.1"; gene_type "protein_coding"; gene_name "Olfr652"; transcript_type "protein_coding"; transcript_name "AC135109.2-003"; exon_number 3; exon_id "OTTMUSE00000777574.1"; tag "RNA_Seq_supported_partial"; protein_id "OTTMUSP00000080824.1";
chr7	havana	stop_codon	104565177	104565179	.	+	0	gene_id "OTTMUSG00000019189.5"; transcript_id "OTTMUST00000155600.1"; gene_type "protein_coding"; gene_name "Olfr652"; transcript_type "protein_coding"; transcript_name "AC135109.2-003"; exon_number 3; exon_id "OTTMUSE00000777574.1"; tag "RNA_Seq_supported_partial"; protein_id "OTTMUSP00000080824.1";
chr7	havana	UTR	104560901	104561167	.	+	.	gene_id "OTTMUSG00000019189.5"; transcript_id "OTTMUST00000155600.1"; gene_type "protein_coding"; gene_name "Olfr652"; transcript_type "protein_coding"; transcript_name "AC135109.2-003"; exon_number 1; exon_id "OTTMUSE00000790085.1"; tag "RNA_Seq_supported_partial"; protein_id "OTTMUSP00000080824.1";
chr7	havana	UTR	104561595	104561667	.	+	.	gene_id "OTTMUSG00000019189.5"; transcript_id "OTTMUST00000155600.1"; gene_type "protein_coding"; gene_name "Olfr652"; transcript_type "protein_coding"; transcript_name "AC135109.2-003"; exon_number 2; exon_id "OTTMUSE00000777577.1"; tag "RNA_Seq_supported_partial"; protein_id "OTTMUSP00000080824.1";
chr7	havana	UTR	104564202	104564222	.	+	.	gene_id "OTTMUSG00000019189.5"; transcript_id "OTTMUST00000155600.1"; gene_type "protein_coding"; gene_name "Olfr652"; transcript_type "protein_coding"; transcript_name "AC135109.2-003"; exon_number 3; exon_id "OTTMUSE00000777574.1"; tag "RNA_Seq_supported_partial"; protein_id "OTTMUSP00000080824.1";
chr7	havana	UTR	104565177	104568634	.	+	.	gene_id "OTTMUSG00000019189.5"; transcript_id "OTTMUST00000155600.1"; gene_type "protein_coding"; gene_name "Olfr652"; transcript_type "protein_coding"; transcript_name "AC135109.2-003"; exon_number 3; exon_id "OTTMUSE00000777574.1"; tag "RNA_Seq_supported_partial"; protein_id "OTTMUSP00000080824.1";
chr7	havana	exon	104577314	104577403	.	+	.	gene_id "OTTMUSG00000019187.3"; transcript_id "OTTMUST00000155601.1"; gene_type "protein_coding"; gene_name "Olfr653"; transcript_type "protein_coding"; transcript_name "AC135109.3-002"; exon_number 1; exon_id "OTTMUSE00000777585.1"; tag "RNA_Seq_supported_partial"; protein_id "OTTMUSP00000080825.1";
chr7	havana	exon	104577546	104577598	.	+	.	gene_id "OTTMUSG00000019187.3"; transcript_id "OTTMUST00000155601.1"; gene_type "protein_coding"; gene_name "Olfr653"; transcript_type "protein_coding"; transcript_name "AC135109.3-002"; exon_number 2; exon_id "OTTMUSE00000777580.1"; tag "RNA_Seq_supported_partial"; protein_id "OTTMUSP00000080825.1";
chr7	havana	exon	104579374	104579523	.	+	.	gene_id "OTTMUSG00000019187.3"; transcript_id "OTTMUST00000155601.1"; gene_type "protein_coding"; gene_name "Olfr653"; transcript_type "protein_coding"; transcript_name "AC135109.3-002"; exon_number 3; exon_id "OTTMUSE00000777589.1"; tag "RNA_Seq_supported_partial"; protein_id "OTTMUSP00000080825.1";
chr7	havana	exon	104579625	104584117	.	+	.	gene_id "OTTMUSG00000019187.3"; transcript_id "OTTMUST00000155601.1"; gene_type "protein_coding"; gene_name "Olfr653"; transcript_type "protein_coding"; transcript_name "AC135109.3-002"; exon_number 4; exon_id "OTTMUSE00000777582.1"; tag "RNA_Seq_supported_partial"; protein_id "OTTMUSP00000080825.1";
chr7	havana	CDS	104579648	104580598	.	+	0	gene_id "OTTMUSG00000019187.3"; transcript_id "OTTMUST00000155601.1"; gene_type "protein_coding"; gene_name "Olfr653"; transcript_type "protein_coding"; transcript_name "AC135109.3-002"; exon_number 4; exon_id "OTTMUSE00000777582.1"; tag "RNA_Seq_supported_partial"; protein_id "OTTMUSP00000080825.1";
chr7	havana	start_codon	104579648	104579650	.	+	0	gene_id "OTTMUSG00000019187.3"; transcript_id "OTTMUST00000155601.1"; gene_type "protein_coding"; gene_name "Olfr653"; transcript_type "protein_coding"; transcript_name "AC135109.3-002"; exon_number 4; exon_id "OTTMUSE00000777582.1"; tag "RNA_Seq_supported_partial"; protein_id "OTTMUSP00000080825.1";
chr7	havana	stop_codon	104580599	104580601	.	+	0	gene_id "OTTMUSG00000019187.3"; transcript_id "OTTMUST00000155601.1"; gene_type "protein_coding"; gene_name "Olfr653"; transcript_type "protein_coding"; transcript_name "AC135109.3-002"; exon_number 4; exon_id "OTTMUSE00000777582.1"; tag "RNA_Seq_supported_partial"; protein_id "OTTMUSP00000080825.1";
chr7	havana	UTR	104577314	104577403	.	+	.	gene_id "OTTMUSG00000019187.3"; transcript_id "OTTMUST00000155601.1"; gene_type "protein_coding"; gene_name "Olfr653"; transcript_type "protein_coding"; transcript_name "AC135109.3-002"; exon_number 1; exon_id "OTTMUSE00000777585.1"; tag "RNA_Seq_supported_partial"; protein_id "OTTMUSP00000080825.1";
chr7	havana	UTR	104577546	104577598	.	+	.	gene_id "OTTMUSG00000019187.3"; transcript_id "OTTMUST00000155601.1"; gene_type "protein_coding"; gene_name "Olfr653"; transcript_type "protein_coding"; transcript_name "AC135109.3-002"; exon_number 2; exon_id "OTTMUSE00000777580.1"; tag "RNA_Seq_supported_partial"; protein_id "OTTMUSP00000080825.1";
chr7	havana	UTR	104579374	104579523	.	+	.	gene_id "OTTMUSG00000019187.3"; transcript_id "OTTMUST00000155601.1"; gene_type "protein_coding"; gene_name "Olfr653"; transcript_type "protein_coding"; transcript_name "AC135109.3-002"; exon_number 3; exon_id "OTTMUSE00000777589.1"; tag "RNA_Seq_supported_partial"; protein_id "OTTMUSP00000080825.1";
chr7	havana	UTR	104579625	104579647	.	+	.	gene_id "OTTMUSG00000019187.3"; transcript_id "OTTMUST00000155601.1"; gene_type "protein_coding"; gene_name "Olfr653"; transcript_type "protein_coding"; transcript_name "AC135109.3-002"; exon_number 4; exon_id "OTTMUSE00000777582.1"; tag "RNA_Seq_supported_partial"; protein_id "OTTMUSP00000080825.1";
chr7	havana	UTR	104580599	104584117	.	+	.	gene_id "OTTMUSG00000019187.3"; transcript_id "OTTMUST00000155601.1"; gene_type "protein_coding"; gene_name "Olfr653"; transcript_type "protein_coding"; transcript_name "AC135109.3-002"; exon_number 4; exon_id "OTTMUSE00000777582.1"; tag "RNA_Seq_supported_partial"; protein_id "OTTMUSP00000080825.1";
chr7	havana	exon	104577314	104577403	.	+	.	gene_id "OTTMUSG00000019187.3"; transcript_id "OTTMUST00000155602.2"; gene_type "protein_coding"; gene_name "Olfr653"; transcript_type "protein_coding"; transcript_name "AC135109.3-003"; exon_number 1; exon_id "OTTMUSE00000777585.1"; tag "RNA_Seq_supported_partial"; protein_id "OTTMUSP00000080826.1";
chr7	havana	exon	104577546	104577598	.	+	.	gene_id "OTTMUSG00000019187.3"; transcript_id "OTTMUST00000155602.2"; gene_type "protein_coding"; gene_name "Olfr653"; transcript_type "protein_coding"; transcript_name "AC135109.3-003"; exon_number 2; exon_id "OTTMUSE00000777580.1"; tag "RNA_Seq_supported_partial"; protein_id "OTTMUSP00000080826.1";
chr7	havana	exon	104579395	104579523	.	+	.	gene_id "OTTMUSG00000019187.3"; transcript_id "OTTMUST00000155602.2"; gene_type "protein_coding"; gene_name "Olfr653"; transcript_type "protein_coding"; transcript_name "AC135109.3-003"; exon_number 3; exon_id "OTTMUSE00000777583.2"; tag "RNA_Seq_supported_partial"; protein_id "OTTMUSP00000080826.1";
chr7	havana	exon	104579625	104584117	.	+	.	gene_id "OTTMUSG00000019187.3"; transcript_id "OTTMUST00000155602.2"; gene_type "protein_coding"; gene_name "Olfr653"; transcript_type "protein_coding"; transcript_name "AC135109.3-003"; exon_number 4; exon_id "OTTMUSE00000777582.1"; tag "RNA_Seq_supported_partial"; protein_id "OTTMUSP00000080826.1";
chr7	havana	CDS	104579648	104580598	.	+	0	gene_id "OTTMUSG00000019187.3"; transcript_id "OTTMUST00000155602.2"; gene_type "protein_coding"; gene_name "Olfr653"; transcript_type "protein_coding"; transcript_name "AC135109.3-003"; exon_number 4; exon_id "OTTMUSE00000777582.1"; tag "RNA_Seq_supported_partial"; protein_id "OTTMUSP00000080826.1";
chr7	havana	start_codon	104579648	104579650	.	+	0	gene_id "OTTMUSG00000019187.3"; transcript_id "OTTMUST00000155602.2"; gene_type "protein_coding"; gene_name "Olfr653"; transcript_type "protein_coding"; transcript_name "AC135109.3-003"; exon_number 4; exon_id "OTTMUSE00000777582.1"; tag "RNA_Seq_supported_partial"; protein_id "OTTMUSP00000080826.1";
chr7	havana	stop_codon	104580599	104580601	.	+	0	gene_id "OTTMUSG00000019187.3"; transcript_id "OTTMUST00000155602.2"; gene_type "protein_coding"; gene_name "Olfr653"; transcript_type "protein_coding"; transcript_name "AC135109.3-003"; exon_number 4; exon_id "OTTMUSE00000777582.1"; tag "RNA_Seq_supported_partial"; protein_id "OTTMUSP00000080826.1";
chr7	havana	UTR	104577314	104577403	.	+	.	gene_id "OTTMUSG00000019187.3"; transcript_id "OTTMUST00000155602.2"; gene_type "protein_coding"; gene_name "Olfr653"; transcript_type "protein_coding"; transcript_name "AC135109.3-003"; exon_number 1; exon_id "OTTMUSE00000777585.1"; tag "RNA_Seq_supported_partial"; protein_id "OTTMUSP00000080826.1";
chr7	havana	UTR	104577546	104577598	.	+	.	gene_id "OTTMUSG00000019187.3"; transcript_id "OTTMUST00000155602.2"; gene_type "protein_coding"; gene_name "Olfr653"; transcript_type "protein_coding"; transcript_name "AC135109.3-003"; exon_number 2; exon_id "OTTMUSE00000777580.1"; tag "RNA_Seq_supported_partial"; protein_id "OTTMUSP00000080826.1";
chr7	havana	UTR	104579395	104579523	.	+	.	gene_id "OTTMUSG00000019187.3"; transcript_id "OTTMUST00000155602.2"; gene_type "protein_coding"; gene_name "Olfr653"; transcript_type "protein_coding"; transcript_name "AC135109.3-003"; exon_number 3; exon_id "OTTMUSE00000777583.2"; tag "RNA_Seq_supported_partial"; protein_id "OTTMUSP00000080826.1";
chr7	havana	UTR	104579625	104579647	.	+	.	gene_id "OTTMUSG00000019187.3"; transcript_id "OTTMUST00000155602.2"; gene_type "protein_coding"; gene_name "Olfr653"; transcript_type "protein_coding"; transcript_name "AC135109.3-003"; exon_number 4; exon_id "OTTMUSE00000777582.1"; tag "RNA_Seq_supported_partial"; protein_id "OTTMUSP00000080826.1";
chr7	havana	UTR	104580599	104584117	.	+	.	gene_id "OTTMUSG00000019187.3"; transcript_id "OTTMUST00000155602.2"; gene_type "protein_coding"; gene_name "Olfr653"; transcript_type "protein_coding"; transcript_name "AC135109.3-003"; exon_number 4; exon_id "OTTMUSE00000777582.1"; tag "RNA_Seq_supported_partial"; protein_id "OTTMUSP00000080826.1";
chr7	havana	exon	104579624	104580669	.	+	.	gene_id "OTTMUSG00000019187.3"; transcript_id "OTTMUST00000045987.1"; gene_type "protein_coding"; gene_name "Olfr653"; transcript_type "protein_coding"; transcript_name "AC135109.3-001"; exon_number 1; exon_id "OTTMUSE00000221494.1"; protein_id "OTTMUSP00000020738.1";
chr7	havana	CDS	104579648	104580598	.	+	0	gene_id "OTTMUSG00000019187.3"; transcript_id "OTTMUST00000045987.1"; gene_type "protein_coding"; gene_name "Olfr653"; transcript_type "protein_coding"; transcript_name "AC135109.3-001"; exon_number 1; exon_id "OTTMUSE00000221494.1"; protein_id "OTTMUSP00000020738.1";
chr7	havana	start_codon	104579648	104579650	.	+	0	gene_id "OTTMUSG00000019187.3"; transcript_id "OTTMUST00000045987.1"; gene_type "protein_coding"; gene_name "Olfr653"; transcript_type "protein_coding"; transcript_name "AC135109.3-001"; exon_number 1; exon_id "OTTMUSE00000221494.1"; protein_id "OTTMUSP00000020738.1";
chr7	havana	stop_codon	104580599	104580601	.	+	0	gene_id "OTTMUSG00000019187.3"; transcript_id "OTTMUST00000045987.1"; gene_type "protein_coding"; gene_name "Olfr653"; transcript_type "protein_coding"; transcript_name "AC135109.3-001"; exon_number 1; exon_id "OTTMUSE00000221494.1"; protein_id "OTTMUSP00000020738.1";
chr7	havana	UTR	104579624	104579647	.	+	.	gene_id "OTTMUSG00000019187.3"; transcript_id "OTTMUST00000045987.1"; gene_type "protein_coding"; gene_name "Olfr653"; transcript_type "protein_coding"; transcript_name "AC135109.3-001"; exon_number 1; exon_id "OTTMUSE00000221494.1"; protein_id "OTTMUSP00000020738.1";
chr7	havana	UTR	104580599	104580669	.	+	.	gene_id "OTTMUSG00000019187.3"; transcript_id "OTTMUST00000045987.1"; gene_type "protein_coding"; gene_name "Olfr653"; transcript_type "protein_coding"; transcript_name "AC135109.3-001"; exon_number 1; exon_id "OTTMUSE00000221494.1"; protein_id "OTTMUSP00000020738.1";
chr7	havana	exon	104587025	104587154	.	+	.	gene_id "OTTMUSG00000019184.4"; transcript_id "OTTMUST00000155205.1"; gene_type "protein_coding"; gene_name "Olfr654"; transcript_type "protein_coding"; transcript_name "AC135109.4-002"; exon_number 1; exon_id "OTTMUSE00000775517.1"; tag "RNA_Seq_supported_partial"; protein_id "OTTMUSP00000080129.1";
chr7	havana	exon	104587786	104590718	.	+	.	gene_id "OTTMUSG00000019184.4"; transcript_id "OTTMUST00000155205.1"; gene_type "protein_coding"; gene_name "Olfr654"; transcript_type "protein_coding"; transcript_name "AC135109.4-002"; exon_number 2; exon_id "OTTMUSE00000775518.1"; tag "RNA_Seq_supported_partial"; protein_id "OTTMUSP00000080129.1";
chr7	havana	CDS	104587806	104588777	.	+	0	gene_id "OTTMUSG00000019184.4"; transcript_id "OTTMUST00000155205.1"; gene_type "protein_coding"; gene_name "Olfr654"; transcript_type "protein_coding"; transcript_name "AC135109.4-002"; exon_number 2; exon_id "OTTMUSE00000775518.1"; tag "RNA_Seq_supported_partial"; protein_id "OTTMUSP00000080129.1";
chr7	havana	start_codon	104587806	104587808	.	+	0	gene_id "OTTMUSG00000019184.4"; transcript_id "OTTMUST00000155205.1"; gene_type "protein_coding"; gene_name "Olfr654"; transcript_type "protein_coding"; transcript_name "AC135109.4-002"; exon_number 2; exon_id "OTTMUSE00000775518.1"; tag "RNA_Seq_supported_partial"; protein_id "OTTMUSP00000080129.1";
chr7	havana	stop_codon	104588778	104588780	.	+	0	gene_id "OTTMUSG00000019184.4"; transcript_id "OTTMUST00000155205.1"; gene_type "protein_coding"; gene_name "Olfr654"; transcript_type "protein_coding"; transcript_name "AC135109.4-002"; exon_number 2; exon_id "OTTMUSE00000775518.1"; tag "RNA_Seq_supported_partial"; protein_id "OTTMUSP00000080129.1";
chr7	havana	UTR	104587025	104587154	.	+	.	gene_id "OTTMUSG00000019184.4"; transcript_id "OTTMUST00000155205.1"; gene_type "protein_coding"; gene_name "Olfr654"; transcript_type "protein_coding"; transcript_name "AC135109.4-002"; exon_number 1; exon_id "OTTMUSE00000775517.1"; tag "RNA_Seq_supported_partial"; protein_id "OTTMUSP00000080129.1";
chr7	havana	UTR	104587786	104587805	.	+	.	gene_id "OTTMUSG00000019184.4"; transcript_id "OTTMUST00000155205.1"; gene_type "protein_coding"; gene_name "Olfr654"; transcript_type "protein_coding"; transcript_name "AC135109.4-002"; exon_number 2; exon_id "OTTMUSE00000775518.1"; tag "RNA_Seq_supported_partial"; protein_id "OTTMUSP00000080129.1";
chr7	havana	UTR	104588778	104590718	.	+	.	gene_id "OTTMUSG00000019184.4"; transcript_id "OTTMUST00000155205.1"; gene_type "protein_coding"; gene_name "Olfr654"; transcript_type "protein_coding"; transcript_name "AC135109.4-002"; exon_number 2; exon_id "OTTMUSE00000775518.1"; tag "RNA_Seq_supported_partial"; protein_id "OTTMUSP00000080129.1";
chr7	havana	exon	104587719	104588874	.	+	.	gene_id "OTTMUSG00000019184.4"; transcript_id "OTTMUST00000045981.3"; gene_type "protein_coding"; gene_name "Olfr654"; transcript_type "protein_coding"; transcript_name "AC135109.4-001"; exon_number 1; exon_id "OTTMUSE00000725886.2"; tag "upstream_ATG"; protein_id "OTTMUSP00000020734.2";
chr7	havana	CDS	104587806	104588777	.	+	0	gene_id "OTTMUSG00000019184.4"; transcript_id "OTTMUST00000045981.3"; gene_type "protein_coding"; gene_name "Olfr654"; transcript_type "protein_coding"; transcript_name "AC135109.4-001"; exon_number 1; exon_id "OTTMUSE00000725886.2"; tag "upstream_ATG"; protein_id "OTTMUSP00000020734.2";
chr7	havana	start_codon	104587806	104587808	.	+	0	gene_id "OTTMUSG00000019184.4"; transcript_id "OTTMUST00000045981.3"; gene_type "protein_coding"; gene_name "Olfr654"; transcript_type "protein_coding"; transcript_name "AC135109.4-001"; exon_number 1; exon_id "OTTMUSE00000725886.2"; tag "upstream_ATG"; protein_id "OTTMUSP00000020734.2";
chr7	havana	stop_codon	104588778	104588780	.	+	0	gene_id "OTTMUSG00000019184.4"; transcript_id "OTTMUST00000045981.3"; gene_type "protein_coding"; gene_name "Olfr654"; transcript_type "protein_coding"; transcript_name "AC135109.4-001"; exon_number 1; exon_id "OTTMUSE00000725886.2"; tag "upstream_ATG"; protein_id "OTTMUSP00000020734.2";
chr7	havana	UTR	104587719	104587805	.	+	.	gene_id "OTTMUSG00000019184.4"; transcript_id "OTTMUST00000045981.3"; gene_type "protein_coding"; gene_name "Olfr654"; transcript_type "protein_coding"; transcript_name "AC135109.4-001"; exon_number 1; exon_id "OTTMUSE00000725886.2"; tag "upstream_ATG"; protein_id "OTTMUSP00000020734.2";
chr7	havana	UTR	104588778	104588874	.	+	.	gene_id "OTTMUSG00000019184.4"; transcript_id "OTTMUST00000045981.3"; gene_type "protein_coding"; gene_name "Olfr654"; transcript_type "protein_coding"; transcript_name "AC135109.4-001"; exon_number 1; exon_id "OTTMUSE00000725886.2"; tag "upstream_ATG"; protein_id "OTTMUSP00000020734.2";
chr7	havana	exon	104601687	104601779	.	-	.	gene_id "OTTMUSG00000019199.3"; transcript_id "OTTMUST00000155749.1"; gene_type "protein_coding"; gene_name "Olfr655"; transcript_type "processed_transcript"; transcript_name "AC135109.5-002"; exon_number 1; exon_id "OTTMUSE00000778110.1"; tag "RNA_Seq_supported_partial";
chr7	havana	exon	104595301	104596513	.	-	.	gene_id "OTTMUSG00000019199.3"; transcript_id "OTTMUST00000155749.1"; gene_type "protein_coding"; gene_name "Olfr655"; transcript_type "processed_transcript"; transcript_name "AC135109.5-002"; exon_number 2; exon_id "OTTMUSE00000778108.1"; tag "RNA_Seq_supported_partial";
chr7	havana	exon	104601654	104601744	.	-	.	gene_id "OTTMUSG00000019199.3"; transcript_id "OTTMUST00000046003.3"; gene_type "protein_coding"; gene_name "Olfr655"; transcript_type "protein_coding"; transcript_name "AC135109.5-001"; exon_number 1; exon_id "OTTMUSE00000778109.1"; tag "RNA_Seq_supported_partial"; protein_id "OTTMUSP00000080946.1";
chr7	havana	exon	104595301	104597219	.	-	.	gene_id "OTTMUSG00000019199.3"; transcript_id "OTTMUST00000046003.3"; gene_type "protein_coding"; gene_name "Olfr655"; transcript_type "protein_coding"; transcript_name "AC135109.5-001"; exon_number 2; exon_id "OTTMUSE00000778111.1"; tag "RNA_Seq_supported_partial"; protein_id "OTTMUSP00000080946.1";
chr7	havana	CDS	104596256	104597179	.	-	0	gene_id "OTTMUSG00000019199.3"; transcript_id "OTTMUST00000046003.3"; gene_type "protein_coding"; gene_name "Olfr655"; transcript_type "protein_coding"; transcript_name "AC135109.5-001"; exon_number 2; exon_id "OTTMUSE00000778111.1"; tag "RNA_Seq_supported_partial"; protein_id "OTTMUSP00000080946.1";
chr7	havana	start_codon	104597177	104597179	.	-	0	gene_id "OTTMUSG00000019199.3"; transcript_id "OTTMUST00000046003.3"; gene_type "protein_coding"; gene_name "Olfr655"; transcript_type "protein_coding"; transcript_name "AC135109.5-001"; exon_number 2; exon_id "OTTMUSE00000778111.1"; tag "RNA_Seq_supported_partial"; protein_id "OTTMUSP00000080946.1";
chr7	havana	stop_codon	104596253	104596255	.	-	0	gene_id "OTTMUSG00000019199.3"; transcript_id "OTTMUST00000046003.3"; gene_type "protein_coding"; gene_name "Olfr655"; transcript_type "protein_coding"; transcript_name "AC135109.5-001"; exon_number 2; exon_id "OTTMUSE00000778111.1"; tag "RNA_Seq_supported_partial"; protein_id "OTTMUSP00000080946.1";
chr7	havana	UTR	104601654	104601744	.	-	.	gene_id "OTTMUSG00000019199.3"; transcript_id "OTTMUST00000046003.3"; gene_type "protein_coding"; gene_name "Olfr655"; transcript_type "protein_coding"; transcript_name "AC135109.5-001"; exon_number 1; exon_id "OTTMUSE00000778109.1"; tag "RNA_Seq_supported_partial"; protein_id "OTTMUSP00000080946.1";
chr7	havana	UTR	104595301	104596255	.	-	.	gene_id "OTTMUSG00000019199.3"; transcript_id "OTTMUST00000046003.3"; gene_type "protein_coding"; gene_name "Olfr655"; transcript_type "protein_coding"; transcript_name "AC135109.5-001"; exon_number 2; exon_id "OTTMUSE00000778111.1"; tag "RNA_Seq_supported_partial"; protein_id "OTTMUSP00000080946.1";
chr7	havana	UTR	104597180	104597219	.	-	.	gene_id "OTTMUSG00000019199.3"; transcript_id "OTTMUST00000046003.3"; gene_type "protein_coding"; gene_name "Olfr655"; transcript_type "protein_coding"; transcript_name "AC135109.5-001"; exon_number 2; exon_id "OTTMUSE00000778111.1"; tag "RNA_Seq_supported_partial"; protein_id "OTTMUSP00000080946.1";
chr7	havana	exon	104601687	104601779	.	-	.	gene_id "OTTMUSG00000019199.3"; transcript_id "OTTMUST00000155750.1"; gene_type "protein_coding"; gene_name "Olfr655"; transcript_type "protein_coding"; transcript_name "AC135109.5-003"; exon_number 1; exon_id "OTTMUSE00000778110.1"; tag "RNA_Seq_supported_partial"; protein_id "OTTMUSP00000080947.1";
chr7	havana	exon	104595301	104597219	.	-	.	gene_id "OTTMUSG00000019199.3"; transcript_id "OTTMUST00000155750.1"; gene_type "protein_coding"; gene_name "Olfr655"; transcript_type "protein_coding"; transcript_name "AC135109.5-003"; exon_number 2; exon_id "OTTMUSE00000778111.1"; tag "RNA_Seq_supported_partial"; protein_id "OTTMUSP00000080947.1";
chr7	havana	CDS	104596256	104597179	.	-	0	gene_id "OTTMUSG00000019199.3"; transcript_id "OTTMUST00000155750.1"; gene_type "protein_coding"; gene_name "Olfr655"; transcript_type "protein_coding"; transcript_name "AC135109.5-003"; exon_number 2; exon_id "OTTMUSE00000778111.1"; tag "RNA_Seq_supported_partial"; protein_id "OTTMUSP00000080947.1";
chr7	havana	start_codon	104597177	104597179	.	-	0	gene_id "OTTMUSG00000019199.3"; transcript_id "OTTMUST00000155750.1"; gene_type "protein_coding"; gene_name "Olfr655"; transcript_type "protein_coding"; transcript_name "AC135109.5-003"; exon_number 2; exon_id "OTTMUSE00000778111.1"; tag "RNA_Seq_supported_partial"; protein_id "OTTMUSP00000080947.1";
chr7	havana	stop_codon	104596253	104596255	.	-	0	gene_id "OTTMUSG00000019199.3"; transcript_id "OTTMUST00000155750.1"; gene_type "protein_coding"; gene_name "Olfr655"; transcript_type "protein_coding"; transcript_name "AC135109.5-003"; exon_number 2; exon_id "OTTMUSE00000778111.1"; tag "RNA_Seq_supported_partial"; protein_id "OTTMUSP00000080947.1";
chr7	havana	UTR	104601687	104601779	.	-	.	gene_id "OTTMUSG00000019199.3"; transcript_id "OTTMUST00000155750.1"; gene_type "protein_coding"; gene_name "Olfr655"; transcript_type "protein_coding"; transcript_name "AC135109.5-003"; exon_number 1; exon_id "OTTMUSE00000778110.1"; tag "RNA_Seq_supported_partial"; protein_id "OTTMUSP00000080947.1";
chr7	havana	UTR	104595301	104596255	.	-	.	gene_id "OTTMUSG00000019199.3"; transcript_id "OTTMUST00000155750.1"; gene_type "protein_coding"; gene_name "Olfr655"; transcript_type "protein_coding"; transcript_name "AC135109.5-003"; exon_number 2; exon_id "OTTMUSE00000778111.1"; tag "RNA_Seq_supported_partial"; protein_id "OTTMUSP00000080947.1";
chr7	havana	UTR	104597180	104597219	.	-	.	gene_id "OTTMUSG00000019199.3"; transcript_id "OTTMUST00000155750.1"; gene_type "protein_coding"; gene_name "Olfr655"; transcript_type "protein_coding"; transcript_name "AC135109.5-003"; exon_number 2; exon_id "OTTMUSE00000778111.1"; tag "RNA_Seq_supported_partial"; protein_id "OTTMUSP00000080947.1";
chr7	havana	exon	104613955	104614060	.	+	.	gene_id "OTTMUSG00000019178.4"; transcript_id "OTTMUST00000045968.3"; gene_type "protein_coding"; gene_name "Olfr656"; transcript_type "protein_coding"; transcript_name "AC135109.6-001"; exon_number 1; exon_id "OTTMUSE00000749221.1"; tag "RNA_Seq_supported_partial"; tag "upstream_ATG"; protein_id "OTTMUSP00000020727.2";
chr7	havana	exon	104617619	104621603	.	+	.	gene_id "OTTMUSG00000019178.4"; transcript_id "OTTMUST00000045968.3"; gene_type "protein_coding"; gene_name "Olfr656"; transcript_type "protein_coding"; transcript_name "AC135109.6-001"; exon_number 2; exon_id "OTTMUSE00000221433.3"; tag "RNA_Seq_supported_partial"; tag "upstream_ATG"; protein_id "OTTMUSP00000020727.2";
chr7	havana	CDS	104617681	104618643	.	+	0	gene_id "OTTMUSG00000019178.4"; transcript_id "OTTMUST00000045968.3"; gene_type "protein_coding"; gene_name "Olfr656"; transcript_type "protein_coding"; transcript_name "AC135109.6-001"; exon_number 2; exon_id "OTTMUSE00000221433.3"; tag "RNA_Seq_supported_partial"; tag "upstream_ATG"; protein_id "OTTMUSP00000020727.2";
chr7	havana	start_codon	104617681	104617683	.	+	0	gene_id "OTTMUSG00000019178.4"; transcript_id "OTTMUST00000045968.3"; gene_type "protein_coding"; gene_name "Olfr656"; transcript_type "protein_coding"; transcript_name "AC135109.6-001"; exon_number 2; exon_id "OTTMUSE00000221433.3"; tag "RNA_Seq_supported_partial"; tag "upstream_ATG"; protein_id "OTTMUSP00000020727.2";
chr7	havana	stop_codon	104618644	104618646	.	+	0	gene_id "OTTMUSG00000019178.4"; transcript_id "OTTMUST00000045968.3"; gene_type "protein_coding"; gene_name "Olfr656"; transcript_type "protein_coding"; transcript_name "AC135109.6-001"; exon_number 2; exon_id "OTTMUSE00000221433.3"; tag "RNA_Seq_supported_partial"; tag "upstream_ATG"; protein_id "OTTMUSP00000020727.2";
chr7	havana	UTR	104613955	104614060	.	+	.	gene_id "OTTMUSG00000019178.4"; transcript_id "OTTMUST00000045968.3"; gene_type "protein_coding"; gene_name "Olfr656"; transcript_type "protein_coding"; transcript_name "AC135109.6-001"; exon_number 1; exon_id "OTTMUSE00000749221.1"; tag "RNA_Seq_supported_partial"; tag "upstream_ATG"; protein_id "OTTMUSP00000020727.2";
chr7	havana	UTR	104617619	104617680	.	+	.	gene_id "OTTMUSG00000019178.4"; transcript_id "OTTMUST00000045968.3"; gene_type "protein_coding"; gene_name "Olfr656"; transcript_type "protein_coding"; transcript_name "AC135109.6-001"; exon_number 2; exon_id "OTTMUSE00000221433.3"; tag "RNA_Seq_supported_partial"; tag "upstream_ATG"; protein_id "OTTMUSP00000020727.2";
chr7	havana	UTR	104618644	104621603	.	+	.	gene_id "OTTMUSG00000019178.4"; transcript_id "OTTMUST00000045968.3"; gene_type "protein_coding"; gene_name "Olfr656"; transcript_type "protein_coding"; transcript_name "AC135109.6-001"; exon_number 2; exon_id "OTTMUSE00000221433.3"; tag "RNA_Seq_supported_partial"; tag "upstream_ATG"; protein_id "OTTMUSP00000020727.2";
chr7	havana	exon	104624794	104624931	.	+	.	gene_id "OTTMUSG00000019180.3"; transcript_id "OTTMUST00000045975.3"; gene_type "protein_coding"; gene_name "Olfr657"; transcript_type "protein_coding"; transcript_name "AC135109.7-001"; exon_number 1; exon_id "OTTMUSE00000790086.1"; tag "RNA_Seq_supported_partial"; protein_id "OTTMUSP00000080828.1";
chr7	havana	exon	104634586	104635034	.	+	.	gene_id "OTTMUSG00000019180.3"; transcript_id "OTTMUST00000045975.3"; gene_type "protein_coding"; gene_name "Olfr657"; transcript_type "protein_coding"; transcript_name "AC135109.7-001"; exon_number 2; exon_id "OTTMUSE00000777591.2"; tag "RNA_Seq_supported_partial"; protein_id "OTTMUSP00000080828.1";
chr7	havana	exon	104635672	104637481	.	+	.	gene_id "OTTMUSG00000019180.3"; transcript_id "OTTMUST00000045975.3"; gene_type "protein_coding"; gene_name "Olfr657"; transcript_type "protein_coding"; transcript_name "AC135109.7-001"; exon_number 3; exon_id "OTTMUSE00000777592.1"; tag "RNA_Seq_supported_partial"; protein_id "OTTMUSP00000080828.1";
chr7	havana	CDS	104635676	104636632	.	+	0	gene_id "OTTMUSG00000019180.3"; transcript_id "OTTMUST00000045975.3"; gene_type "protein_coding"; gene_name "Olfr657"; transcript_type "protein_coding"; transcript_name "AC135109.7-001"; exon_number 3; exon_id "OTTMUSE00000777592.1"; tag "RNA_Seq_supported_partial"; protein_id "OTTMUSP00000080828.1";
chr7	havana	start_codon	104635676	104635678	.	+	0	gene_id "OTTMUSG00000019180.3"; transcript_id "OTTMUST00000045975.3"; gene_type "protein_coding"; gene_name "Olfr657"; transcript_type "protein_coding"; transcript_name "AC135109.7-001"; exon_number 3; exon_id "OTTMUSE00000777592.1"; tag "RNA_Seq_supported_partial"; protein_id "OTTMUSP00000080828.1";
chr7	havana	stop_codon	104636633	104636635	.	+	0	gene_id "OTTMUSG00000019180.3"; transcript_id "OTTMUST00000045975.3"; gene_type "protein_coding"; gene_name "Olfr657"; transcript_type "protein_coding"; transcript_name "AC135109.7-001"; exon_number 3; exon_id "OTTMUSE00000777592.1"; tag "RNA_Seq_supported_partial"; protein_id "OTTMUSP00000080828.1";
chr7	havana	UTR	104624794	104624931	.	+	.	gene_id "OTTMUSG00000019180.3"; transcript_id "OTTMUST00000045975.3"; gene_type "protein_coding"; gene_name "Olfr657"; transcript_type "protein_coding"; transcript_name "AC135109.7-001"; exon_number 1; exon_id "OTTMUSE00000790086.1"; tag "RNA_Seq_supported_partial"; protein_id "OTTMUSP00000080828.1";
chr7	havana	UTR	104634586	104635034	.	+	.	gene_id "OTTMUSG00000019180.3"; transcript_id "OTTMUST00000045975.3"; gene_type "protein_coding"; gene_name "Olfr657"; transcript_type "protein_coding"; transcript_name "AC135109.7-001"; exon_number 2; exon_id "OTTMUSE00000777591.2"; tag "RNA_Seq_supported_partial"; protein_id "OTTMUSP00000080828.1";
chr7	havana	UTR	104635672	104635675	.	+	.	gene_id "OTTMUSG00000019180.3"; transcript_id "OTTMUST00000045975.3"; gene_type "protein_coding"; gene_name "Olfr657"; transcript_type "protein_coding"; transcript_name "AC135109.7-001"; exon_number 3; exon_id "OTTMUSE00000777592.1"; tag "RNA_Seq_supported_partial"; protein_id "OTTMUSP00000080828.1";
chr7	havana	UTR	104636633	104637481	.	+	.	gene_id "OTTMUSG00000019180.3"; transcript_id "OTTMUST00000045975.3"; gene_type "protein_coding"; gene_name "Olfr657"; transcript_type "protein_coding"; transcript_name "AC135109.7-001"; exon_number 3; exon_id "OTTMUSE00000777592.1"; tag "RNA_Seq_supported_partial"; protein_id "OTTMUSP00000080828.1";
chr7	havana	exon	104624794	104624931	.	+	.	gene_id "OTTMUSG00000019180.3"; transcript_id "OTTMUST00000155605.1"; gene_type "protein_coding"; gene_name "Olfr657"; transcript_type "protein_coding"; transcript_name "AC135109.7-002"; exon_number 1; exon_id "OTTMUSE00000790086.1"; tag "RNA_Seq_supported_partial"; protein_id "OTTMUSP00000080830.1";
chr7	havana	exon	104635672	104637481	.	+	.	gene_id "OTTMUSG00000019180.3"; transcript_id "OTTMUST00000155605.1"; gene_type "protein_coding"; gene_name "Olfr657"; transcript_type "protein_coding"; transcript_name "AC135109.7-002"; exon_number 2; exon_id "OTTMUSE00000777592.1"; tag "RNA_Seq_supported_partial"; protein_id "OTTMUSP00000080830.1";
chr7	havana	CDS	104635676	104636632	.	+	0	gene_id "OTTMUSG00000019180.3"; transcript_id "OTTMUST00000155605.1"; gene_type "protein_coding"; gene_name "Olfr657"; transcript_type "protein_coding"; transcript_name "AC135109.7-002"; exon_number 2; exon_id "OTTMUSE00000777592.1"; tag "RNA_Seq_supported_partial"; protein_id "OTTMUSP00000080830.1";
chr7	havana	start_codon	104635676	104635678	.	+	0	gene_id "OTTMUSG00000019180.3"; transcript_id "OTTMUST00000155605.1"; gene_type "protein_coding"; gene_name "Olfr657"; transcript_type "protein_coding"; transcript_name "AC135109.7-002"; exon_number 2; exon_id "OTTMUSE00000777592.1"; tag "RNA_Seq_supported_partial"; protein_id "OTTMUSP00000080830.1";
chr7	havana	stop_codon	104636633	104636635	.	+	0	gene_id "OTTMUSG00000019180.3"; transcript_id "OTTMUST00000155605.1"; gene_type "protein_coding"; gene_name "Olfr657"; transcript_type "protein_coding"; transcript_name "AC135109.7-002"; exon_number 2; exon_id "OTTMUSE00000777592.1"; tag "RNA_Seq_supported_partial"; protein_id "OTTMUSP00000080830.1";
chr7	havana	UTR	104624794	104624931	.	+	.	gene_id "OTTMUSG00000019180.3"; transcript_id "OTTMUST00000155605.1"; gene_type "protein_coding"; gene_name "Olfr657"; transcript_type "protein_coding"; transcript_name "AC135109.7-002"; exon_number 1; exon_id "OTTMUSE00000790086.1"; tag "RNA_Seq_supported_partial"; protein_id "OTTMUSP00000080830.1";
chr7	havana	UTR	104635672	104635675	.	+	.	gene_id "OTTMUSG00000019180.3"; transcript_id "OTTMUST00000155605.1"; gene_type "protein_coding"; gene_name "Olfr657"; transcript_type "protein_coding"; transcript_name "AC135109.7-002"; exon_number 2; exon_id "OTTMUSE00000777592.1"; tag "RNA_Seq_supported_partial"; protein_id "OTTMUSP00000080830.1";
chr7	havana	UTR	104636633	104637481	.	+	.	gene_id "OTTMUSG00000019180.3"; transcript_id "OTTMUST00000155605.1"; gene_type "protein_coding"; gene_name "Olfr657"; transcript_type "protein_coding"; transcript_name "AC135109.7-002"; exon_number 2; exon_id "OTTMUSE00000777592.1"; tag "RNA_Seq_supported_partial"; protein_id "OTTMUSP00000080830.1";
chr7	havana	exon	104646929	104647305	.	-	.	gene_id "OTTMUSG00000019198.3"; transcript_id "OTTMUST00000046002.3"; gene_type "protein_coding"; gene_name "Olfr658"; transcript_type "protein_coding"; transcript_name "AC135109.8-001"; exon_number 1; exon_id "OTTMUSE00000775693.1"; tag "RNA_Seq_supported_partial"; tag "upstream_ATG"; protein_id "OTTMUSP00000080200.1";
chr7	havana	exon	104642877	104645414	.	-	.	gene_id "OTTMUSG00000019198.3"; transcript_id "OTTMUST00000046002.3"; gene_type "protein_coding"; gene_name "Olfr658"; transcript_type "protein_coding"; transcript_name "AC135109.8-001"; exon_number 2; exon_id "OTTMUSE00000775694.1"; tag "RNA_Seq_supported_partial"; tag "upstream_ATG"; protein_id "OTTMUSP00000080200.1";
chr7	havana	CDS	104644402	104645364	.	-	0	gene_id "OTTMUSG00000019198.3"; transcript_id "OTTMUST00000046002.3"; gene_type "protein_coding"; gene_name "Olfr658"; transcript_type "protein_coding"; transcript_name "AC135109.8-001"; exon_number 2; exon_id "OTTMUSE00000775694.1"; tag "RNA_Seq_supported_partial"; tag "upstream_ATG"; protein_id "OTTMUSP00000080200.1";
chr7	havana	start_codon	104645362	104645364	.	-	0	gene_id "OTTMUSG00000019198.3"; transcript_id "OTTMUST00000046002.3"; gene_type "protein_coding"; gene_name "Olfr658"; transcript_type "protein_coding"; transcript_name "AC135109.8-001"; exon_number 2; exon_id "OTTMUSE00000775694.1"; tag "RNA_Seq_supported_partial"; tag "upstream_ATG"; protein_id "OTTMUSP00000080200.1";
chr7	havana	stop_codon	104644399	104644401	.	-	0	gene_id "OTTMUSG00000019198.3"; transcript_id "OTTMUST00000046002.3"; gene_type "protein_coding"; gene_name "Olfr658"; transcript_type "protein_coding"; transcript_name "AC135109.8-001"; exon_number 2; exon_id "OTTMUSE00000775694.1"; tag "RNA_Seq_supported_partial"; tag "upstream_ATG"; protein_id "OTTMUSP00000080200.1";
chr7	havana	UTR	104646929	104647305	.	-	.	gene_id "OTTMUSG00000019198.3"; transcript_id "OTTMUST00000046002.3"; gene_type "protein_coding"; gene_name "Olfr658"; transcript_type "protein_coding"; transcript_name "AC135109.8-001"; exon_number 1; exon_id "OTTMUSE00000775693.1"; tag "RNA_Seq_supported_partial"; tag "upstream_ATG"; protein_id "OTTMUSP00000080200.1";
chr7	havana	UTR	104642877	104644401	.	-	.	gene_id "OTTMUSG00000019198.3"; transcript_id "OTTMUST00000046002.3"; gene_type "protein_coding"; gene_name "Olfr658"; transcript_type "protein_coding"; transcript_name "AC135109.8-001"; exon_number 2; exon_id "OTTMUSE00000775694.1"; tag "RNA_Seq_supported_partial"; tag "upstream_ATG"; protein_id "OTTMUSP00000080200.1";
chr7	havana	UTR	104645365	104645414	.	-	.	gene_id "OTTMUSG00000019198.3"; transcript_id "OTTMUST00000046002.3"; gene_type "protein_coding"; gene_name "Olfr658"; transcript_type "protein_coding"; transcript_name "AC135109.8-001"; exon_number 2; exon_id "OTTMUSE00000775694.1"; tag "RNA_Seq_supported_partial"; tag "upstream_ATG"; protein_id "OTTMUSP00000080200.1";
chr7	havana	exon	104666753	104666863	.	+	.	gene_id "OTTMUSG00000019185.3"; transcript_id "OTTMUST00000045982.3"; gene_type "protein_coding"; gene_name "Olfr659"; transcript_type "protein_coding"; transcript_name "AC135109.10-001"; exon_number 1; exon_id "OTTMUSE00000775530.1"; tag "RNA_Seq_supported_partial"; protein_id "OTTMUSP00000080133.1";
chr7	havana	exon	104667142	104667562	.	+	.	gene_id "OTTMUSG00000019185.3"; transcript_id "OTTMUST00000045982.3"; gene_type "protein_coding"; gene_name "Olfr659"; transcript_type "protein_coding"; transcript_name "AC135109.10-001"; exon_number 2; exon_id "OTTMUSE00000775529.1"; tag "RNA_Seq_supported_partial"; protein_id "OTTMUSP00000080133.1";
chr7	havana	exon	104670639	104674948	.	+	.	gene_id "OTTMUSG00000019185.3"; transcript_id "OTTMUST00000045982.3"; gene_type "protein_coding"; gene_name "Olfr659"; transcript_type "protein_coding"; transcript_name "AC135109.10-001"; exon_number 3; exon_id "OTTMUSE00000775531.1"; tag "RNA_Seq_supported_partial"; protein_id "OTTMUSP00000080133.1";
chr7	havana	CDS	104670704	104671669	.	+	0	gene_id "OTTMUSG00000019185.3"; transcript_id "OTTMUST00000045982.3"; gene_type "protein_coding"; gene_name "Olfr659"; transcript_type "protein_coding"; transcript_name "AC135109.10-001"; exon_number 3; exon_id "OTTMUSE00000775531.1"; tag "RNA_Seq_supported_partial"; protein_id "OTTMUSP00000080133.1";
chr7	havana	start_codon	104670704	104670706	.	+	0	gene_id "OTTMUSG00000019185.3"; transcript_id "OTTMUST00000045982.3"; gene_type "protein_coding"; gene_name "Olfr659"; transcript_type "protein_coding"; transcript_name "AC135109.10-001"; exon_number 3; exon_id "OTTMUSE00000775531.1"; tag "RNA_Seq_supported_partial"; protein_id "OTTMUSP00000080133.1";
chr7	havana	stop_codon	104671670	104671672	.	+	0	gene_id "OTTMUSG00000019185.3"; transcript_id "OTTMUST00000045982.3"; gene_type "protein_coding"; gene_name "Olfr659"; transcript_type "protein_coding"; transcript_name "AC135109.10-001"; exon_number 3; exon_id "OTTMUSE00000775531.1"; tag "RNA_Seq_supported_partial"; protein_id "OTTMUSP00000080133.1";
chr7	havana	UTR	104666753	104666863	.	+	.	gene_id "OTTMUSG00000019185.3"; transcript_id "OTTMUST00000045982.3"; gene_type "protein_coding"; gene_name "Olfr659"; transcript_type "protein_coding"; transcript_name "AC135109.10-001"; exon_number 1; exon_id "OTTMUSE00000775530.1"; tag "RNA_Seq_supported_partial"; protein_id "OTTMUSP00000080133.1";
chr7	havana	UTR	104667142	104667562	.	+	.	gene_id "OTTMUSG00000019185.3"; transcript_id "OTTMUST00000045982.3"; gene_type "protein_coding"; gene_name "Olfr659"; transcript_type "protein_coding"; transcript_name "AC135109.10-001"; exon_number 2; exon_id "OTTMUSE00000775529.1"; tag "RNA_Seq_supported_partial"; protein_id "OTTMUSP00000080133.1";
chr7	havana	UTR	104670639	104670703	.	+	.	gene_id "OTTMUSG00000019185.3"; transcript_id "OTTMUST00000045982.3"; gene_type "protein_coding"; gene_name "Olfr659"; transcript_type "protein_coding"; transcript_name "AC135109.10-001"; exon_number 3; exon_id "OTTMUSE00000775531.1"; tag "RNA_Seq_supported_partial"; protein_id "OTTMUSP00000080133.1";
chr7	havana	UTR	104671670	104674948	.	+	.	gene_id "OTTMUSG00000019185.3"; transcript_id "OTTMUST00000045982.3"; gene_type "protein_coding"; gene_name "Olfr659"; transcript_type "protein_coding"; transcript_name "AC135109.10-001"; exon_number 3; exon_id "OTTMUSE00000775531.1"; tag "RNA_Seq_supported_partial"; protein_id "OTTMUSP00000080133.1";
chr7	havana	exon	104678718	104679092	.	+	.	gene_id "OTTMUSG00000019195.1"; transcript_id "OTTMUST00000045999.1"; gene_type "unprocessed_pseudogene"; gene_name "Olfr660-ps1"; transcript_type "unprocessed_pseudogene"; transcript_name "AC135109.11-001"; exon_number 1; exon_id "OTTMUSE00000221542.1";
chr7	havana	exon	104686501	104686516	.	+	.	gene_id "OTTMUSG00000060530.2"; transcript_id "OTTMUST00000148080.2"; gene_type "protein_coding"; gene_name "Olfr661"; transcript_type "protein_coding"; transcript_name "RP23-157I3.2-001"; exon_number 1; exon_id "OTTMUSE00000775535.1"; tag "RNA_Seq_supported_partial"; protein_id "OTTMUSP00000080134.1";
chr7	havana	exon	104686915	104687113	.	+	.	gene_id "OTTMUSG00000060530.2"; transcript_id "OTTMUST00000148080.2"; gene_type "protein_coding"; gene_name "Olfr661"; transcript_type "protein_coding"; transcript_name "RP23-157I3.2-001"; exon_number 2; exon_id "OTTMUSE00000775536.1"; tag "RNA_Seq_supported_partial"; protein_id "OTTMUSP00000080134.1";
chr7	havana	exon	104687780	104691354	.	+	.	gene_id "OTTMUSG00000060530.2"; transcript_id "OTTMUST00000148080.2"; gene_type "protein_coding"; gene_name "Olfr661"; transcript_type "protein_coding"; transcript_name "RP23-157I3.2-001"; exon_number 3; exon_id "OTTMUSE00000775532.1"; tag "RNA_Seq_supported_partial"; protein_id "OTTMUSP00000080134.1";
chr7	havana	CDS	104688017	104688973	.	+	0	gene_id "OTTMUSG00000060530.2"; transcript_id "OTTMUST00000148080.2"; gene_type "protein_coding"; gene_name "Olfr661"; transcript_type "protein_coding"; transcript_name "RP23-157I3.2-001"; exon_number 3; exon_id "OTTMUSE00000775532.1"; tag "RNA_Seq_supported_partial"; protein_id "OTTMUSP00000080134.1";
chr7	havana	start_codon	104688017	104688019	.	+	0	gene_id "OTTMUSG00000060530.2"; transcript_id "OTTMUST00000148080.2"; gene_type "protein_coding"; gene_name "Olfr661"; transcript_type "protein_coding"; transcript_name "RP23-157I3.2-001"; exon_number 3; exon_id "OTTMUSE00000775532.1"; tag "RNA_Seq_supported_partial"; protein_id "OTTMUSP00000080134.1";
chr7	havana	stop_codon	104688974	104688976	.	+	0	gene_id "OTTMUSG00000060530.2"; transcript_id "OTTMUST00000148080.2"; gene_type "protein_coding"; gene_name "Olfr661"; transcript_type "protein_coding"; transcript_name "RP23-157I3.2-001"; exon_number 3; exon_id "OTTMUSE00000775532.1"; tag "RNA_Seq_supported_partial"; protein_id "OTTMUSP00000080134.1";
chr7	havana	UTR	104686501	104686516	.	+	.	gene_id "OTTMUSG00000060530.2"; transcript_id "OTTMUST00000148080.2"; gene_type "protein_coding"; gene_name "Olfr661"; transcript_type "protein_coding"; transcript_name "RP23-157I3.2-001"; exon_number 1; exon_id "OTTMUSE00000775535.1"; tag "RNA_Seq_supported_partial"; protein_id "OTTMUSP00000080134.1";
chr7	havana	UTR	104686915	104687113	.	+	.	gene_id "OTTMUSG00000060530.2"; transcript_id "OTTMUST00000148080.2"; gene_type "protein_coding"; gene_name "Olfr661"; transcript_type "protein_coding"; transcript_name "RP23-157I3.2-001"; exon_number 2; exon_id "OTTMUSE00000775536.1"; tag "RNA_Seq_supported_partial"; protein_id "OTTMUSP00000080134.1";
chr7	havana	UTR	104687780	104688016	.	+	.	gene_id "OTTMUSG00000060530.2"; transcript_id "OTTMUST00000148080.2"; gene_type "protein_coding"; gene_name "Olfr661"; transcript_type "protein_coding"; transcript_name "RP23-157I3.2-001"; exon_number 3; exon_id "OTTMUSE00000775532.1"; tag "RNA_Seq_supported_partial"; protein_id "OTTMUSP00000080134.1";
chr7	havana	UTR	104688974	104691354	.	+	.	gene_id "OTTMUSG00000060530.2"; transcript_id "OTTMUST00000148080.2"; gene_type "protein_coding"; gene_name "Olfr661"; transcript_type "protein_coding"; transcript_name "RP23-157I3.2-001"; exon_number 3; exon_id "OTTMUSE00000775532.1"; tag "RNA_Seq_supported_partial"; protein_id "OTTMUSP00000080134.1";
chr7	havana	exon	104686922	104687113	.	+	.	gene_id "OTTMUSG00000060530.2"; transcript_id "OTTMUST00000155210.1"; gene_type "protein_coding"; gene_name "Olfr661"; transcript_type "processed_transcript"; transcript_name "RP23-157I3.2-002"; exon_number 1; exon_id "OTTMUSE00000775533.1"; tag "RNA_Seq_supported_partial";
chr7	havana	exon	104688026	104691354	.	+	.	gene_id "OTTMUSG00000060530.2"; transcript_id "OTTMUST00000155210.1"; gene_type "protein_coding"; gene_name "Olfr661"; transcript_type "processed_transcript"; transcript_name "RP23-157I3.2-002"; exon_number 2; exon_id "OTTMUSE00000775534.1"; tag "RNA_Seq_supported_partial";
chr7	havana	exon	104700257	104700652	.	+	.	gene_id "OTTMUSG00000060531.1"; transcript_id "OTTMUST00000148081.1"; gene_type "unprocessed_pseudogene"; gene_name "Olfr662-ps1"; transcript_type "unprocessed_pseudogene"; transcript_name "RP23-157I3.3-001"; exon_number 1; exon_id "OTTMUSE00000749223.1";
chr7	havana	exon	104703569	104704527	.	+	.	gene_id "OTTMUSG00000060532.1"; transcript_id "OTTMUST00000148082.1"; gene_type "polymorphic_pseudogene"; gene_name "Olfr663"; transcript_type "polymorphic_pseudogene"; transcript_name "RP23-157I3.4-001"; exon_number 1; exon_id "OTTMUSE00000749224.1"; protein_id "OTTMUSP00000077023.1";
chr7	havana	CDS	104703569	104704527	.	+	0	gene_id "OTTMUSG00000060532.1"; transcript_id "OTTMUST00000148082.1"; gene_type "polymorphic_pseudogene"; gene_name "Olfr663"; transcript_type "polymorphic_pseudogene"; transcript_name "RP23-157I3.4-001"; exon_number 1; exon_id "OTTMUSE00000749224.1"; protein_id "OTTMUSP00000077023.1";
chr7	havana	start_codon	104703569	104703571	.	+	0	gene_id "OTTMUSG00000060532.1"; transcript_id "OTTMUST00000148082.1"; gene_type "polymorphic_pseudogene"; gene_name "Olfr663"; transcript_type "polymorphic_pseudogene"; transcript_name "RP23-157I3.4-001"; exon_number 1; exon_id "OTTMUSE00000749224.1"; protein_id "OTTMUSP00000077023.1";
chr7	havana	exon	104733385	104734350	.	-	.	gene_id "OTTMUSG00000042409.2"; transcript_id "OTTMUST00000111802.2"; gene_type "polymorphic_pseudogene"; gene_name "Olfr664"; transcript_type "polymorphic_pseudogene"; transcript_name "RP23-157I3.1-001"; exon_number 1; exon_id "OTTMUSE00000618684.1"; protein_id "OTTMUSP00000077029.1";
chr7	havana	CDS	104733388	104734350	.	-	0	gene_id "OTTMUSG00000042409.2"; transcript_id "OTTMUST00000111802.2"; gene_type "polymorphic_pseudogene"; gene_name "Olfr664"; transcript_type "polymorphic_pseudogene"; transcript_name "RP23-157I3.1-001"; exon_number 1; exon_id "OTTMUSE00000618684.1"; protein_id "OTTMUSP00000077029.1";
chr7	havana	stop_codon	104733385	104733387	.	-	0	gene_id "OTTMUSG00000042409.2"; transcript_id "OTTMUST00000111802.2"; gene_type "polymorphic_pseudogene"; gene_name "Olfr664"; transcript_type "polymorphic_pseudogene"; transcript_name "RP23-157I3.1-001"; exon_number 1; exon_id "OTTMUSE00000618684.1"; protein_id "OTTMUSP00000077029.1";
chr7	havana	UTR	104733385	104733387	.	-	.	gene_id "OTTMUSG00000042409.2"; transcript_id "OTTMUST00000111802.2"; gene_type "polymorphic_pseudogene"; gene_name "Olfr664"; transcript_type "polymorphic_pseudogene"; transcript_name "RP23-157I3.1-001"; exon_number 1; exon_id "OTTMUSE00000618684.1"; protein_id "OTTMUSP00000077029.1";
chr7	havana	exon	104878056	104879033	.	+	.	gene_id "OTTMUSG00000060545.2"; transcript_id "OTTMUST00000148120.2"; gene_type "protein_coding"; gene_name "Olfr665"; transcript_type "protein_coding"; transcript_name "RP24-475C24.1-001"; exon_number 1; exon_id "OTTMUSE00000777595.1"; tag "RNA_Seq_supported_partial"; protein_id "OTTMUSP00000080831.1";
chr7	havana	exon	104880637	104882906	.	+	.	gene_id "OTTMUSG00000060545.2"; transcript_id "OTTMUST00000148120.2"; gene_type "protein_coding"; gene_name "Olfr665"; transcript_type "protein_coding"; transcript_name "RP24-475C24.1-001"; exon_number 2; exon_id "OTTMUSE00000777598.1"; tag "RNA_Seq_supported_partial"; protein_id "OTTMUSP00000080831.1";
chr7	havana	CDS	104880709	104881656	.	+	0	gene_id "OTTMUSG00000060545.2"; transcript_id "OTTMUST00000148120.2"; gene_type "protein_coding"; gene_name "Olfr665"; transcript_type "protein_coding"; transcript_name "RP24-475C24.1-001"; exon_number 2; exon_id "OTTMUSE00000777598.1"; tag "RNA_Seq_supported_partial"; protein_id "OTTMUSP00000080831.1";
chr7	havana	start_codon	104880709	104880711	.	+	0	gene_id "OTTMUSG00000060545.2"; transcript_id "OTTMUST00000148120.2"; gene_type "protein_coding"; gene_name "Olfr665"; transcript_type "protein_coding"; transcript_name "RP24-475C24.1-001"; exon_number 2; exon_id "OTTMUSE00000777598.1"; tag "RNA_Seq_supported_partial"; protein_id "OTTMUSP00000080831.1";
chr7	havana	stop_codon	104881657	104881659	.	+	0	gene_id "OTTMUSG00000060545.2"; transcript_id "OTTMUST00000148120.2"; gene_type "protein_coding"; gene_name "Olfr665"; transcript_type "protein_coding"; transcript_name "RP24-475C24.1-001"; exon_number 2; exon_id "OTTMUSE00000777598.1"; tag "RNA_Seq_supported_partial"; protein_id "OTTMUSP00000080831.1";
chr7	havana	UTR	104878056	104879033	.	+	.	gene_id "OTTMUSG00000060545.2"; transcript_id "OTTMUST00000148120.2"; gene_type "protein_coding"; gene_name "Olfr665"; transcript_type "protein_coding"; transcript_name "RP24-475C24.1-001"; exon_number 1; exon_id "OTTMUSE00000777595.1"; tag "RNA_Seq_supported_partial"; protein_id "OTTMUSP00000080831.1";
chr7	havana	UTR	104880637	104880708	.	+	.	gene_id "OTTMUSG00000060545.2"; transcript_id "OTTMUST00000148120.2"; gene_type "protein_coding"; gene_name "Olfr665"; transcript_type "protein_coding"; transcript_name "RP24-475C24.1-001"; exon_number 2; exon_id "OTTMUSE00000777598.1"; tag "RNA_Seq_supported_partial"; protein_id "OTTMUSP00000080831.1";
chr7	havana	UTR	104881657	104882906	.	+	.	gene_id "OTTMUSG00000060545.2"; transcript_id "OTTMUST00000148120.2"; gene_type "protein_coding"; gene_name "Olfr665"; transcript_type "protein_coding"; transcript_name "RP24-475C24.1-001"; exon_number 2; exon_id "OTTMUSE00000777598.1"; tag "RNA_Seq_supported_partial"; protein_id "OTTMUSP00000080831.1";
chr7	havana	exon	104878031	104878058	.	+	.	gene_id "OTTMUSG00000060545.2"; transcript_id "OTTMUST00000155606.1"; gene_type "protein_coding"; gene_name "Olfr665"; transcript_type "protein_coding"; transcript_name "RP24-475C24.1-002"; exon_number 1; exon_id "OTTMUSE00000777597.1"; tag "RNA_Seq_supported_partial"; protein_id "OTTMUSP00000080832.1";
chr7	havana	exon	104880637	104882906	.	+	.	gene_id "OTTMUSG00000060545.2"; transcript_id "OTTMUST00000155606.1"; gene_type "protein_coding"; gene_name "Olfr665"; transcript_type "protein_coding"; transcript_name "RP24-475C24.1-002"; exon_number 2; exon_id "OTTMUSE00000777598.1"; tag "RNA_Seq_supported_partial"; protein_id "OTTMUSP00000080832.1";
chr7	havana	CDS	104880709	104881656	.	+	0	gene_id "OTTMUSG00000060545.2"; transcript_id "OTTMUST00000155606.1"; gene_type "protein_coding"; gene_name "Olfr665"; transcript_type "protein_coding"; transcript_name "RP24-475C24.1-002"; exon_number 2; exon_id "OTTMUSE00000777598.1"; tag "RNA_Seq_supported_partial"; protein_id "OTTMUSP00000080832.1";
chr7	havana	start_codon	104880709	104880711	.	+	0	gene_id "OTTMUSG00000060545.2"; transcript_id "OTTMUST00000155606.1"; gene_type "protein_coding"; gene_name "Olfr665"; transcript_type "protein_coding"; transcript_name "RP24-475C24.1-002"; exon_number 2; exon_id "OTTMUSE00000777598.1"; tag "RNA_Seq_supported_partial"; protein_id "OTTMUSP00000080832.1";
chr7	havana	stop_codon	104881657	104881659	.	+	0	gene_id "OTTMUSG00000060545.2"; transcript_id "OTTMUST00000155606.1"; gene_type "protein_coding"; gene_name "Olfr665"; transcript_type "protein_coding"; transcript_name "RP24-475C24.1-002"; exon_number 2; exon_id "OTTMUSE00000777598.1"; tag "RNA_Seq_supported_partial"; protein_id "OTTMUSP00000080832.1";
chr7	havana	UTR	104878031	104878058	.	+	.	gene_id "OTTMUSG00000060545.2"; transcript_id "OTTMUST00000155606.1"; gene_type "protein_coding"; gene_name "Olfr665"; transcript_type "protein_coding"; transcript_name "RP24-475C24.1-002"; exon_number 1; exon_id "OTTMUSE00000777597.1"; tag "RNA_Seq_supported_partial"; protein_id "OTTMUSP00000080832.1";
chr7	havana	UTR	104880637	104880708	.	+	.	gene_id "OTTMUSG00000060545.2"; transcript_id "OTTMUST00000155606.1"; gene_type "protein_coding"; gene_name "Olfr665"; transcript_type "protein_coding"; transcript_name "RP24-475C24.1-002"; exon_number 2; exon_id "OTTMUSE00000777598.1"; tag "RNA_Seq_supported_partial"; protein_id "OTTMUSP00000080832.1";
chr7	havana	UTR	104881657	104882906	.	+	.	gene_id "OTTMUSG00000060545.2"; transcript_id "OTTMUST00000155606.1"; gene_type "protein_coding"; gene_name "Olfr665"; transcript_type "protein_coding"; transcript_name "RP24-475C24.1-002"; exon_number 2; exon_id "OTTMUSE00000777598.1"; tag "RNA_Seq_supported_partial"; protein_id "OTTMUSP00000080832.1";
chr7	havana	exon	104878031	104878058	.	+	.	gene_id "OTTMUSG00000060545.2"; transcript_id "OTTMUST00000155607.1"; gene_type "protein_coding"; gene_name "Olfr665"; transcript_type "protein_coding"; transcript_name "RP24-475C24.1-003"; exon_number 1; exon_id "OTTMUSE00000777597.1"; tag "RNA_Seq_supported_partial"; protein_id "OTTMUSP00000080833.1";
chr7	havana	exon	104878810	104879033	.	+	.	gene_id "OTTMUSG00000060545.2"; transcript_id "OTTMUST00000155607.1"; gene_type "protein_coding"; gene_name "Olfr665"; transcript_type "protein_coding"; transcript_name "RP24-475C24.1-003"; exon_number 2; exon_id "OTTMUSE00000777596.1"; tag "RNA_Seq_supported_partial"; protein_id "OTTMUSP00000080833.1";
chr7	havana	exon	104880637	104882906	.	+	.	gene_id "OTTMUSG00000060545.2"; transcript_id "OTTMUST00000155607.1"; gene_type "protein_coding"; gene_name "Olfr665"; transcript_type "protein_coding"; transcript_name "RP24-475C24.1-003"; exon_number 3; exon_id "OTTMUSE00000777598.1"; tag "RNA_Seq_supported_partial"; protein_id "OTTMUSP00000080833.1";
chr7	havana	CDS	104880709	104881656	.	+	0	gene_id "OTTMUSG00000060545.2"; transcript_id "OTTMUST00000155607.1"; gene_type "protein_coding"; gene_name "Olfr665"; transcript_type "protein_coding"; transcript_name "RP24-475C24.1-003"; exon_number 3; exon_id "OTTMUSE00000777598.1"; tag "RNA_Seq_supported_partial"; protein_id "OTTMUSP00000080833.1";
chr7	havana	start_codon	104880709	104880711	.	+	0	gene_id "OTTMUSG00000060545.2"; transcript_id "OTTMUST00000155607.1"; gene_type "protein_coding"; gene_name "Olfr665"; transcript_type "protein_coding"; transcript_name "RP24-475C24.1-003"; exon_number 3; exon_id "OTTMUSE00000777598.1"; tag "RNA_Seq_supported_partial"; protein_id "OTTMUSP00000080833.1";
chr7	havana	stop_codon	104881657	104881659	.	+	0	gene_id "OTTMUSG00000060545.2"; transcript_id "OTTMUST00000155607.1"; gene_type "protein_coding"; gene_name "Olfr665"; transcript_type "protein_coding"; transcript_name "RP24-475C24.1-003"; exon_number 3; exon_id "OTTMUSE00000777598.1"; tag "RNA_Seq_supported_partial"; protein_id "OTTMUSP00000080833.1";
chr7	havana	UTR	104878031	104878058	.	+	.	gene_id "OTTMUSG00000060545.2"; transcript_id "OTTMUST00000155607.1"; gene_type "protein_coding"; gene_name "Olfr665"; transcript_type "protein_coding"; transcript_name "RP24-475C24.1-003"; exon_number 1; exon_id "OTTMUSE00000777597.1"; tag "RNA_Seq_supported_partial"; protein_id "OTTMUSP00000080833.1";
chr7	havana	UTR	104878810	104879033	.	+	.	gene_id "OTTMUSG00000060545.2"; transcript_id "OTTMUST00000155607.1"; gene_type "protein_coding"; gene_name "Olfr665"; transcript_type "protein_coding"; transcript_name "RP24-475C24.1-003"; exon_number 2; exon_id "OTTMUSE00000777596.1"; tag "RNA_Seq_supported_partial"; protein_id "OTTMUSP00000080833.1";
chr7	havana	UTR	104880637	104880708	.	+	.	gene_id "OTTMUSG00000060545.2"; transcript_id "OTTMUST00000155607.1"; gene_type "protein_coding"; gene_name "Olfr665"; transcript_type "protein_coding"; transcript_name "RP24-475C24.1-003"; exon_number 3; exon_id "OTTMUSE00000777598.1"; tag "RNA_Seq_supported_partial"; protein_id "OTTMUSP00000080833.1";
chr7	havana	UTR	104881657	104882906	.	+	.	gene_id "OTTMUSG00000060545.2"; transcript_id "OTTMUST00000155607.1"; gene_type "protein_coding"; gene_name "Olfr665"; transcript_type "protein_coding"; transcript_name "RP24-475C24.1-003"; exon_number 3; exon_id "OTTMUSE00000777598.1"; tag "RNA_Seq_supported_partial"; protein_id "OTTMUSP00000080833.1";
chr7	havana	exon	104895859	104895952	.	-	.	gene_id "OTTMUSG00000060546.2"; transcript_id "OTTMUST00000148121.2"; gene_type "protein_coding"; gene_name "Olfr666"; transcript_type "protein_coding"; transcript_name "RP24-475C24.2-001"; exon_number 1; exon_id "OTTMUSE00000775696.1"; tag "RNA_Seq_supported_partial"; protein_id "OTTMUSP00000080201.1";
chr7	havana	exon	104891822	104893676	.	-	.	gene_id "OTTMUSG00000060546.2"; transcript_id "OTTMUST00000148121.2"; gene_type "protein_coding"; gene_name "Olfr666"; transcript_type "protein_coding"; transcript_name "RP24-475C24.2-001"; exon_number 2; exon_id "OTTMUSE00000775695.1"; tag "RNA_Seq_supported_partial"; protein_id "OTTMUSP00000080201.1";
chr7	havana	CDS	104892673	104893626	.	-	0	gene_id "OTTMUSG00000060546.2"; transcript_id "OTTMUST00000148121.2"; gene_type "protein_coding"; gene_name "Olfr666"; transcript_type "protein_coding"; transcript_name "RP24-475C24.2-001"; exon_number 2; exon_id "OTTMUSE00000775695.1"; tag "RNA_Seq_supported_partial"; protein_id "OTTMUSP00000080201.1";
chr7	havana	start_codon	104893624	104893626	.	-	0	gene_id "OTTMUSG00000060546.2"; transcript_id "OTTMUST00000148121.2"; gene_type "protein_coding"; gene_name "Olfr666"; transcript_type "protein_coding"; transcript_name "RP24-475C24.2-001"; exon_number 2; exon_id "OTTMUSE00000775695.1"; tag "RNA_Seq_supported_partial"; protein_id "OTTMUSP00000080201.1";
chr7	havana	stop_codon	104892670	104892672	.	-	0	gene_id "OTTMUSG00000060546.2"; transcript_id "OTTMUST00000148121.2"; gene_type "protein_coding"; gene_name "Olfr666"; transcript_type "protein_coding"; transcript_name "RP24-475C24.2-001"; exon_number 2; exon_id "OTTMUSE00000775695.1"; tag "RNA_Seq_supported_partial"; protein_id "OTTMUSP00000080201.1";
chr7	havana	UTR	104895859	104895952	.	-	.	gene_id "OTTMUSG00000060546.2"; transcript_id "OTTMUST00000148121.2"; gene_type "protein_coding"; gene_name "Olfr666"; transcript_type "protein_coding"; transcript_name "RP24-475C24.2-001"; exon_number 1; exon_id "OTTMUSE00000775696.1"; tag "RNA_Seq_supported_partial"; protein_id "OTTMUSP00000080201.1";
chr7	havana	UTR	104891822	104892672	.	-	.	gene_id "OTTMUSG00000060546.2"; transcript_id "OTTMUST00000148121.2"; gene_type "protein_coding"; gene_name "Olfr666"; transcript_type "protein_coding"; transcript_name "RP24-475C24.2-001"; exon_number 2; exon_id "OTTMUSE00000775695.1"; tag "RNA_Seq_supported_partial"; protein_id "OTTMUSP00000080201.1";
chr7	havana	UTR	104893627	104893676	.	-	.	gene_id "OTTMUSG00000060546.2"; transcript_id "OTTMUST00000148121.2"; gene_type "protein_coding"; gene_name "Olfr666"; transcript_type "protein_coding"; transcript_name "RP24-475C24.2-001"; exon_number 2; exon_id "OTTMUSE00000775695.1"; tag "RNA_Seq_supported_partial"; protein_id "OTTMUSP00000080201.1";
chr7	havana	exon	104921391	104921482	.	-	.	gene_id "OTTMUSG00000060547.2"; transcript_id "OTTMUST00000148122.2"; gene_type "protein_coding"; gene_name "Olfr667"; transcript_type "protein_coding"; transcript_name "RP24-475C24.3-001"; exon_number 1; exon_id "OTTMUSE00000775698.1"; tag "RNA_Seq_supported_partial"; protein_id "OTTMUSP00000080202.1";
chr7	havana	exon	104914742	104917344	.	-	.	gene_id "OTTMUSG00000060547.2"; transcript_id "OTTMUST00000148122.2"; gene_type "protein_coding"; gene_name "Olfr667"; transcript_type "protein_coding"; transcript_name "RP24-475C24.3-001"; exon_number 2; exon_id "OTTMUSE00000775697.1"; tag "RNA_Seq_supported_partial"; protein_id "OTTMUSP00000080202.1";
chr7	havana	CDS	104916317	104917294	.	-	0	gene_id "OTTMUSG00000060547.2"; transcript_id "OTTMUST00000148122.2"; gene_type "protein_coding"; gene_name "Olfr667"; transcript_type "protein_coding"; transcript_name "RP24-475C24.3-001"; exon_number 2; exon_id "OTTMUSE00000775697.1"; tag "RNA_Seq_supported_partial"; protein_id "OTTMUSP00000080202.1";
chr7	havana	start_codon	104917292	104917294	.	-	0	gene_id "OTTMUSG00000060547.2"; transcript_id "OTTMUST00000148122.2"; gene_type "protein_coding"; gene_name "Olfr667"; transcript_type "protein_coding"; transcript_name "RP24-475C24.3-001"; exon_number 2; exon_id "OTTMUSE00000775697.1"; tag "RNA_Seq_supported_partial"; protein_id "OTTMUSP00000080202.1";
chr7	havana	stop_codon	104916314	104916316	.	-	0	gene_id "OTTMUSG00000060547.2"; transcript_id "OTTMUST00000148122.2"; gene_type "protein_coding"; gene_name "Olfr667"; transcript_type "protein_coding"; transcript_name "RP24-475C24.3-001"; exon_number 2; exon_id "OTTMUSE00000775697.1"; tag "RNA_Seq_supported_partial"; protein_id "OTTMUSP00000080202.1";
chr7	havana	UTR	104921391	104921482	.	-	.	gene_id "OTTMUSG00000060547.2"; transcript_id "OTTMUST00000148122.2"; gene_type "protein_coding"; gene_name "Olfr667"; transcript_type "protein_coding"; transcript_name "RP24-475C24.3-001"; exon_number 1; exon_id "OTTMUSE00000775698.1"; tag "RNA_Seq_supported_partial"; protein_id "OTTMUSP00000080202.1";
chr7	havana	UTR	104914742	104916316	.	-	.	gene_id "OTTMUSG00000060547.2"; transcript_id "OTTMUST00000148122.2"; gene_type "protein_coding"; gene_name "Olfr667"; transcript_type "protein_coding"; transcript_name "RP24-475C24.3-001"; exon_number 2; exon_id "OTTMUSE00000775697.1"; tag "RNA_Seq_supported_partial"; protein_id "OTTMUSP00000080202.1";
chr7	havana	UTR	104917295	104917344	.	-	.	gene_id "OTTMUSG00000060547.2"; transcript_id "OTTMUST00000148122.2"; gene_type "protein_coding"; gene_name "Olfr667"; transcript_type "protein_coding"; transcript_name "RP24-475C24.3-001"; exon_number 2; exon_id "OTTMUSE00000775697.1"; tag "RNA_Seq_supported_partial"; protein_id "OTTMUSP00000080202.1";
chr7	havana	exon	104927967	104928057	.	-	.	gene_id "OTTMUSG00000060548.2"; transcript_id "OTTMUST00000148123.2"; gene_type "protein_coding"; gene_name "Olfr668"; transcript_type "protein_coding"; transcript_name "RP24-475C24.4-001"; exon_number 1; exon_id "OTTMUSE00000775700.1"; tag "RNA_Seq_supported_partial"; protein_id "OTTMUSP00000080203.1";
chr7	havana	exon	104922291	104925812	.	-	.	gene_id "OTTMUSG00000060548.2"; transcript_id "OTTMUST00000148123.2"; gene_type "protein_coding"; gene_name "Olfr668"; transcript_type "protein_coding"; transcript_name "RP24-475C24.4-001"; exon_number 2; exon_id "OTTMUSE00000775699.1"; tag "RNA_Seq_supported_partial"; protein_id "OTTMUSP00000080203.1";
chr7	havana	CDS	104924809	104925762	.	-	0	gene_id "OTTMUSG00000060548.2"; transcript_id "OTTMUST00000148123.2"; gene_type "protein_coding"; gene_name "Olfr668"; transcript_type "protein_coding"; transcript_name "RP24-475C24.4-001"; exon_number 2; exon_id "OTTMUSE00000775699.1"; tag "RNA_Seq_supported_partial"; protein_id "OTTMUSP00000080203.1";
chr7	havana	start_codon	104925760	104925762	.	-	0	gene_id "OTTMUSG00000060548.2"; transcript_id "OTTMUST00000148123.2"; gene_type "protein_coding"; gene_name "Olfr668"; transcript_type "protein_coding"; transcript_name "RP24-475C24.4-001"; exon_number 2; exon_id "OTTMUSE00000775699.1"; tag "RNA_Seq_supported_partial"; protein_id "OTTMUSP00000080203.1";
chr7	havana	stop_codon	104924806	104924808	.	-	0	gene_id "OTTMUSG00000060548.2"; transcript_id "OTTMUST00000148123.2"; gene_type "protein_coding"; gene_name "Olfr668"; transcript_type "protein_coding"; transcript_name "RP24-475C24.4-001"; exon_number 2; exon_id "OTTMUSE00000775699.1"; tag "RNA_Seq_supported_partial"; protein_id "OTTMUSP00000080203.1";
chr7	havana	UTR	104927967	104928057	.	-	.	gene_id "OTTMUSG00000060548.2"; transcript_id "OTTMUST00000148123.2"; gene_type "protein_coding"; gene_name "Olfr668"; transcript_type "protein_coding"; transcript_name "RP24-475C24.4-001"; exon_number 1; exon_id "OTTMUSE00000775700.1"; tag "RNA_Seq_supported_partial"; protein_id "OTTMUSP00000080203.1";
chr7	havana	UTR	104922291	104924808	.	-	.	gene_id "OTTMUSG00000060548.2"; transcript_id "OTTMUST00000148123.2"; gene_type "protein_coding"; gene_name "Olfr668"; transcript_type "protein_coding"; transcript_name "RP24-475C24.4-001"; exon_number 2; exon_id "OTTMUSE00000775699.1"; tag "RNA_Seq_supported_partial"; protein_id "OTTMUSP00000080203.1";
chr7	havana	UTR	104925763	104925812	.	-	.	gene_id "OTTMUSG00000060548.2"; transcript_id "OTTMUST00000148123.2"; gene_type "protein_coding"; gene_name "Olfr668"; transcript_type "protein_coding"; transcript_name "RP24-475C24.4-001"; exon_number 2; exon_id "OTTMUSE00000775699.1"; tag "RNA_Seq_supported_partial"; protein_id "OTTMUSP00000080203.1";
chr7	havana	exon	104934240	104934425	.	+	.	gene_id "OTTMUSG00000060549.2"; transcript_id "OTTMUST00000155608.1"; gene_type "protein_coding"; gene_name "Olfr669"; transcript_type "protein_coding"; transcript_name "RP24-475C24.5-002"; exon_number 1; exon_id "OTTMUSE00000777603.1"; tag "RNA_Seq_supported_partial"; protein_id "OTTMUSP00000080834.1";
chr7	havana	exon	104935828	104935968	.	+	.	gene_id "OTTMUSG00000060549.2"; transcript_id "OTTMUST00000155608.1"; gene_type "protein_coding"; gene_name "Olfr669"; transcript_type "protein_coding"; transcript_name "RP24-475C24.5-002"; exon_number 2; exon_id "OTTMUSE00000777599.1"; tag "RNA_Seq_supported_partial"; protein_id "OTTMUSP00000080834.1";
chr7	havana	exon	104938469	104940477	.	+	.	gene_id "OTTMUSG00000060549.2"; transcript_id "OTTMUST00000155608.1"; gene_type "protein_coding"; gene_name "Olfr669"; transcript_type "protein_coding"; transcript_name "RP24-475C24.5-002"; exon_number 3; exon_id "OTTMUSE00000777601.1"; tag "RNA_Seq_supported_partial"; protein_id "OTTMUSP00000080834.1";
chr7	havana	CDS	104938528	104939478	.	+	0	gene_id "OTTMUSG00000060549.2"; transcript_id "OTTMUST00000155608.1"; gene_type "protein_coding"; gene_name "Olfr669"; transcript_type "protein_coding"; transcript_name "RP24-475C24.5-002"; exon_number 3; exon_id "OTTMUSE00000777601.1"; tag "RNA_Seq_supported_partial"; protein_id "OTTMUSP00000080834.1";
chr7	havana	start_codon	104938528	104938530	.	+	0	gene_id "OTTMUSG00000060549.2"; transcript_id "OTTMUST00000155608.1"; gene_type "protein_coding"; gene_name "Olfr669"; transcript_type "protein_coding"; transcript_name "RP24-475C24.5-002"; exon_number 3; exon_id "OTTMUSE00000777601.1"; tag "RNA_Seq_supported_partial"; protein_id "OTTMUSP00000080834.1";
chr7	havana	stop_codon	104939479	104939481	.	+	0	gene_id "OTTMUSG00000060549.2"; transcript_id "OTTMUST00000155608.1"; gene_type "protein_coding"; gene_name "Olfr669"; transcript_type "protein_coding"; transcript_name "RP24-475C24.5-002"; exon_number 3; exon_id "OTTMUSE00000777601.1"; tag "RNA_Seq_supported_partial"; protein_id "OTTMUSP00000080834.1";
chr7	havana	UTR	104934240	104934425	.	+	.	gene_id "OTTMUSG00000060549.2"; transcript_id "OTTMUST00000155608.1"; gene_type "protein_coding"; gene_name "Olfr669"; transcript_type "protein_coding"; transcript_name "RP24-475C24.5-002"; exon_number 1; exon_id "OTTMUSE00000777603.1"; tag "RNA_Seq_supported_partial"; protein_id "OTTMUSP00000080834.1";
chr7	havana	UTR	104935828	104935968	.	+	.	gene_id "OTTMUSG00000060549.2"; transcript_id "OTTMUST00000155608.1"; gene_type "protein_coding"; gene_name "Olfr669"; transcript_type "protein_coding"; transcript_name "RP24-475C24.5-002"; exon_number 2; exon_id "OTTMUSE00000777599.1"; tag "RNA_Seq_supported_partial"; protein_id "OTTMUSP00000080834.1";
chr7	havana	UTR	104938469	104938527	.	+	.	gene_id "OTTMUSG00000060549.2"; transcript_id "OTTMUST00000155608.1"; gene_type "protein_coding"; gene_name "Olfr669"; transcript_type "protein_coding"; transcript_name "RP24-475C24.5-002"; exon_number 3; exon_id "OTTMUSE00000777601.1"; tag "RNA_Seq_supported_partial"; protein_id "OTTMUSP00000080834.1";
chr7	havana	UTR	104939479	104940477	.	+	.	gene_id "OTTMUSG00000060549.2"; transcript_id "OTTMUST00000155608.1"; gene_type "protein_coding"; gene_name "Olfr669"; transcript_type "protein_coding"; transcript_name "RP24-475C24.5-002"; exon_number 3; exon_id "OTTMUSE00000777601.1"; tag "RNA_Seq_supported_partial"; protein_id "OTTMUSP00000080834.1";
chr7	havana	exon	104934240	104934425	.	+	.	gene_id "OTTMUSG00000060549.2"; transcript_id "OTTMUST00000148124.2"; gene_type "protein_coding"; gene_name "Olfr669"; transcript_type "protein_coding"; transcript_name "RP24-475C24.5-001"; exon_number 1; exon_id "OTTMUSE00000777603.1"; tag "RNA_Seq_supported_partial"; protein_id "OTTMUSP00000080835.1";
chr7	havana	exon	104938469	104940477	.	+	.	gene_id "OTTMUSG00000060549.2"; transcript_id "OTTMUST00000148124.2"; gene_type "protein_coding"; gene_name "Olfr669"; transcript_type "protein_coding"; transcript_name "RP24-475C24.5-001"; exon_number 2; exon_id "OTTMUSE00000777601.1"; tag "RNA_Seq_supported_partial"; protein_id "OTTMUSP00000080835.1";
chr7	havana	CDS	104938528	104939478	.	+	0	gene_id "OTTMUSG00000060549.2"; transcript_id "OTTMUST00000148124.2"; gene_type "protein_coding"; gene_name "Olfr669"; transcript_type "protein_coding"; transcript_name "RP24-475C24.5-001"; exon_number 2; exon_id "OTTMUSE00000777601.1"; tag "RNA_Seq_supported_partial"; protein_id "OTTMUSP00000080835.1";
chr7	havana	start_codon	104938528	104938530	.	+	0	gene_id "OTTMUSG00000060549.2"; transcript_id "OTTMUST00000148124.2"; gene_type "protein_coding"; gene_name "Olfr669"; transcript_type "protein_coding"; transcript_name "RP24-475C24.5-001"; exon_number 2; exon_id "OTTMUSE00000777601.1"; tag "RNA_Seq_supported_partial"; protein_id "OTTMUSP00000080835.1";
chr7	havana	stop_codon	104939479	104939481	.	+	0	gene_id "OTTMUSG00000060549.2"; transcript_id "OTTMUST00000148124.2"; gene_type "protein_coding"; gene_name "Olfr669"; transcript_type "protein_coding"; transcript_name "RP24-475C24.5-001"; exon_number 2; exon_id "OTTMUSE00000777601.1"; tag "RNA_Seq_supported_partial"; protein_id "OTTMUSP00000080835.1";
chr7	havana	UTR	104934240	104934425	.	+	.	gene_id "OTTMUSG00000060549.2"; transcript_id "OTTMUST00000148124.2"; gene_type "protein_coding"; gene_name "Olfr669"; transcript_type "protein_coding"; transcript_name "RP24-475C24.5-001"; exon_number 1; exon_id "OTTMUSE00000777603.1"; tag "RNA_Seq_supported_partial"; protein_id "OTTMUSP00000080835.1";
chr7	havana	UTR	104938469	104938527	.	+	.	gene_id "OTTMUSG00000060549.2"; transcript_id "OTTMUST00000148124.2"; gene_type "protein_coding"; gene_name "Olfr669"; transcript_type "protein_coding"; transcript_name "RP24-475C24.5-001"; exon_number 2; exon_id "OTTMUSE00000777601.1"; tag "RNA_Seq_supported_partial"; protein_id "OTTMUSP00000080835.1";
chr7	havana	UTR	104939479	104940477	.	+	.	gene_id "OTTMUSG00000060549.2"; transcript_id "OTTMUST00000148124.2"; gene_type "protein_coding"; gene_name "Olfr669"; transcript_type "protein_coding"; transcript_name "RP24-475C24.5-001"; exon_number 2; exon_id "OTTMUSE00000777601.1"; tag "RNA_Seq_supported_partial"; protein_id "OTTMUSP00000080835.1";
chr7	havana	exon	104962529	104962620	.	-	.	gene_id "OTTMUSG00000060550.2"; transcript_id "OTTMUST00000148125.2"; gene_type "protein_coding"; gene_name "Olfr670"; transcript_type "protein_coding"; transcript_name "RP24-475C24.6-001"; exon_number 1; exon_id "OTTMUSE00000775701.1"; tag "RNA_Seq_supported_partial"; protein_id "OTTMUSP00000080204.1";
chr7	havana	exon	104957114	104960750	.	-	.	gene_id "OTTMUSG00000060550.2"; transcript_id "OTTMUST00000148125.2"; gene_type "protein_coding"; gene_name "Olfr670"; transcript_type "protein_coding"; transcript_name "RP24-475C24.6-001"; exon_number 2; exon_id "OTTMUSE00000775702.1"; tag "RNA_Seq_supported_partial"; protein_id "OTTMUSP00000080204.1";
chr7	havana	CDS	104959795	104960730	.	-	0	gene_id "OTTMUSG00000060550.2"; transcript_id "OTTMUST00000148125.2"; gene_type "protein_coding"; gene_name "Olfr670"; transcript_type "protein_coding"; transcript_name "RP24-475C24.6-001"; exon_number 2; exon_id "OTTMUSE00000775702.1"; tag "RNA_Seq_supported_partial"; protein_id "OTTMUSP00000080204.1";
chr7	havana	start_codon	104960728	104960730	.	-	0	gene_id "OTTMUSG00000060550.2"; transcript_id "OTTMUST00000148125.2"; gene_type "protein_coding"; gene_name "Olfr670"; transcript_type "protein_coding"; transcript_name "RP24-475C24.6-001"; exon_number 2; exon_id "OTTMUSE00000775702.1"; tag "RNA_Seq_supported_partial"; protein_id "OTTMUSP00000080204.1";
chr7	havana	stop_codon	104959792	104959794	.	-	0	gene_id "OTTMUSG00000060550.2"; transcript_id "OTTMUST00000148125.2"; gene_type "protein_coding"; gene_name "Olfr670"; transcript_type "protein_coding"; transcript_name "RP24-475C24.6-001"; exon_number 2; exon_id "OTTMUSE00000775702.1"; tag "RNA_Seq_supported_partial"; protein_id "OTTMUSP00000080204.1";
chr7	havana	UTR	104962529	104962620	.	-	.	gene_id "OTTMUSG00000060550.2"; transcript_id "OTTMUST00000148125.2"; gene_type "protein_coding"; gene_name "Olfr670"; transcript_type "protein_coding"; transcript_name "RP24-475C24.6-001"; exon_number 1; exon_id "OTTMUSE00000775701.1"; tag "RNA_Seq_supported_partial"; protein_id "OTTMUSP00000080204.1";
chr7	havana	UTR	104957114	104959794	.	-	.	gene_id "OTTMUSG00000060550.2"; transcript_id "OTTMUST00000148125.2"; gene_type "protein_coding"; gene_name "Olfr670"; transcript_type "protein_coding"; transcript_name "RP24-475C24.6-001"; exon_number 2; exon_id "OTTMUSE00000775702.1"; tag "RNA_Seq_supported_partial"; protein_id "OTTMUSP00000080204.1";
chr7	havana	UTR	104960731	104960750	.	-	.	gene_id "OTTMUSG00000060550.2"; transcript_id "OTTMUST00000148125.2"; gene_type "protein_coding"; gene_name "Olfr670"; transcript_type "protein_coding"; transcript_name "RP24-475C24.6-001"; exon_number 2; exon_id "OTTMUSE00000775702.1"; tag "RNA_Seq_supported_partial"; protein_id "OTTMUSP00000080204.1";
chr7	havana	exon	104979083	104979126	.	-	.	gene_id "OTTMUSG00000060551.2"; transcript_id "OTTMUST00000148126.2"; gene_type "protein_coding"; gene_name "Olfr671"; transcript_type "protein_coding"; transcript_name "RP24-475C24.7-001"; exon_number 1; exon_id "OTTMUSE00000778118.1"; tag "RNA_Seq_supported_partial"; protein_id "OTTMUSP00000080950.1";
chr7	havana	exon	104972896	104976008	.	-	.	gene_id "OTTMUSG00000060551.2"; transcript_id "OTTMUST00000148126.2"; gene_type "protein_coding"; gene_name "Olfr671"; transcript_type "protein_coding"; transcript_name "RP24-475C24.7-001"; exon_number 2; exon_id "OTTMUSE00000778122.1"; tag "RNA_Seq_supported_partial"; protein_id "OTTMUSP00000080950.1";
chr7	havana	CDS	104975045	104975995	.	-	0	gene_id "OTTMUSG00000060551.2"; transcript_id "OTTMUST00000148126.2"; gene_type "protein_coding"; gene_name "Olfr671"; transcript_type "protein_coding"; transcript_name "RP24-475C24.7-001"; exon_number 2; exon_id "OTTMUSE00000778122.1"; tag "RNA_Seq_supported_partial"; protein_id "OTTMUSP00000080950.1";
chr7	havana	start_codon	104975993	104975995	.	-	0	gene_id "OTTMUSG00000060551.2"; transcript_id "OTTMUST00000148126.2"; gene_type "protein_coding"; gene_name "Olfr671"; transcript_type "protein_coding"; transcript_name "RP24-475C24.7-001"; exon_number 2; exon_id "OTTMUSE00000778122.1"; tag "RNA_Seq_supported_partial"; protein_id "OTTMUSP00000080950.1";
chr7	havana	stop_codon	104975042	104975044	.	-	0	gene_id "OTTMUSG00000060551.2"; transcript_id "OTTMUST00000148126.2"; gene_type "protein_coding"; gene_name "Olfr671"; transcript_type "protein_coding"; transcript_name "RP24-475C24.7-001"; exon_number 2; exon_id "OTTMUSE00000778122.1"; tag "RNA_Seq_supported_partial"; protein_id "OTTMUSP00000080950.1";
chr7	havana	UTR	104979083	104979126	.	-	.	gene_id "OTTMUSG00000060551.2"; transcript_id "OTTMUST00000148126.2"; gene_type "protein_coding"; gene_name "Olfr671"; transcript_type "protein_coding"; transcript_name "RP24-475C24.7-001"; exon_number 1; exon_id "OTTMUSE00000778118.1"; tag "RNA_Seq_supported_partial"; protein_id "OTTMUSP00000080950.1";
chr7	havana	UTR	104972896	104975044	.	-	.	gene_id "OTTMUSG00000060551.2"; transcript_id "OTTMUST00000148126.2"; gene_type "protein_coding"; gene_name "Olfr671"; transcript_type "protein_coding"; transcript_name "RP24-475C24.7-001"; exon_number 2; exon_id "OTTMUSE00000778122.1"; tag "RNA_Seq_supported_partial"; protein_id "OTTMUSP00000080950.1";
chr7	havana	UTR	104975996	104976008	.	-	.	gene_id "OTTMUSG00000060551.2"; transcript_id "OTTMUST00000148126.2"; gene_type "protein_coding"; gene_name "Olfr671"; transcript_type "protein_coding"; transcript_name "RP24-475C24.7-001"; exon_number 2; exon_id "OTTMUSE00000778122.1"; tag "RNA_Seq_supported_partial"; protein_id "OTTMUSP00000080950.1";
chr7	havana	exon	104979083	104979117	.	-	.	gene_id "OTTMUSG00000060551.2"; transcript_id "OTTMUST00000155752.1"; gene_type "protein_coding"; gene_name "Olfr671"; transcript_type "protein_coding"; transcript_name "RP24-475C24.7-002"; exon_number 1; exon_id "OTTMUSE00000778120.1"; tag "RNA_Seq_supported_partial"; protein_id "OTTMUSP00000080951.1";
chr7	havana	exon	104976482	104976558	.	-	.	gene_id "OTTMUSG00000060551.2"; transcript_id "OTTMUST00000155752.1"; gene_type "protein_coding"; gene_name "Olfr671"; transcript_type "protein_coding"; transcript_name "RP24-475C24.7-002"; exon_number 2; exon_id "OTTMUSE00000778121.1"; tag "RNA_Seq_supported_partial"; protein_id "OTTMUSP00000080951.1";
chr7	havana	exon	104972896	104976008	.	-	.	gene_id "OTTMUSG00000060551.2"; transcript_id "OTTMUST00000155752.1"; gene_type "protein_coding"; gene_name "Olfr671"; transcript_type "protein_coding"; transcript_name "RP24-475C24.7-002"; exon_number 3; exon_id "OTTMUSE00000778122.1"; tag "RNA_Seq_supported_partial"; protein_id "OTTMUSP00000080951.1";
chr7	havana	CDS	104975045	104975995	.	-	0	gene_id "OTTMUSG00000060551.2"; transcript_id "OTTMUST00000155752.1"; gene_type "protein_coding"; gene_name "Olfr671"; transcript_type "protein_coding"; transcript_name "RP24-475C24.7-002"; exon_number 3; exon_id "OTTMUSE00000778122.1"; tag "RNA_Seq_supported_partial"; protein_id "OTTMUSP00000080951.1";
chr7	havana	start_codon	104975993	104975995	.	-	0	gene_id "OTTMUSG00000060551.2"; transcript_id "OTTMUST00000155752.1"; gene_type "protein_coding"; gene_name "Olfr671"; transcript_type "protein_coding"; transcript_name "RP24-475C24.7-002"; exon_number 3; exon_id "OTTMUSE00000778122.1"; tag "RNA_Seq_supported_partial"; protein_id "OTTMUSP00000080951.1";
chr7	havana	stop_codon	104975042	104975044	.	-	0	gene_id "OTTMUSG00000060551.2"; transcript_id "OTTMUST00000155752.1"; gene_type "protein_coding"; gene_name "Olfr671"; transcript_type "protein_coding"; transcript_name "RP24-475C24.7-002"; exon_number 3; exon_id "OTTMUSE00000778122.1"; tag "RNA_Seq_supported_partial"; protein_id "OTTMUSP00000080951.1";
chr7	havana	UTR	104979083	104979117	.	-	.	gene_id "OTTMUSG00000060551.2"; transcript_id "OTTMUST00000155752.1"; gene_type "protein_coding"; gene_name "Olfr671"; transcript_type "protein_coding"; transcript_name "RP24-475C24.7-002"; exon_number 1; exon_id "OTTMUSE00000778120.1"; tag "RNA_Seq_supported_partial"; protein_id "OTTMUSP00000080951.1";
chr7	havana	UTR	104976482	104976558	.	-	.	gene_id "OTTMUSG00000060551.2"; transcript_id "OTTMUST00000155752.1"; gene_type "protein_coding"; gene_name "Olfr671"; transcript_type "protein_coding"; transcript_name "RP24-475C24.7-002"; exon_number 2; exon_id "OTTMUSE00000778121.1"; tag "RNA_Seq_supported_partial"; protein_id "OTTMUSP00000080951.1";
chr7	havana	UTR	104972896	104975044	.	-	.	gene_id "OTTMUSG00000060551.2"; transcript_id "OTTMUST00000155752.1"; gene_type "protein_coding"; gene_name "Olfr671"; transcript_type "protein_coding"; transcript_name "RP24-475C24.7-002"; exon_number 3; exon_id "OTTMUSE00000778122.1"; tag "RNA_Seq_supported_partial"; protein_id "OTTMUSP00000080951.1";
chr7	havana	UTR	104975996	104976008	.	-	.	gene_id "OTTMUSG00000060551.2"; transcript_id "OTTMUST00000155752.1"; gene_type "protein_coding"; gene_name "Olfr671"; transcript_type "protein_coding"; transcript_name "RP24-475C24.7-002"; exon_number 3; exon_id "OTTMUSE00000778122.1"; tag "RNA_Seq_supported_partial"; protein_id "OTTMUSP00000080951.1";
chr7	havana	exon	105001811	105002029	.	-	.	gene_id "OTTMUSG00000060552.3"; transcript_id "OTTMUST00000148127.2"; gene_type "protein_coding"; gene_name "Olfr672"; transcript_type "protein_coding"; transcript_name "RP24-475C24.8-001"; exon_number 1; exon_id "OTTMUSE00000749337.1"; tag "RNA_Seq_supported_partial"; protein_id "OTTMUSP00000077037.1";
chr7	havana	exon	104997637	104997692	.	-	.	gene_id "OTTMUSG00000060552.3"; transcript_id "OTTMUST00000148127.2"; gene_type "protein_coding"; gene_name "Olfr672"; transcript_type "protein_coding"; transcript_name "RP24-475C24.8-001"; exon_number 2; exon_id "OTTMUSE00000749335.1"; tag "RNA_Seq_supported_partial"; protein_id "OTTMUSP00000077037.1";
chr7	havana	exon	104995760	104996974	.	-	.	gene_id "OTTMUSG00000060552.3"; transcript_id "OTTMUST00000148127.2"; gene_type "protein_coding"; gene_name "Olfr672"; transcript_type "protein_coding"; transcript_name "RP24-475C24.8-001"; exon_number 3; exon_id "OTTMUSE00000749336.2"; tag "RNA_Seq_supported_partial"; protein_id "OTTMUSP00000077037.1";
chr7	havana	CDS	104995967	104996902	.	-	0	gene_id "OTTMUSG00000060552.3"; transcript_id "OTTMUST00000148127.2"; gene_type "protein_coding"; gene_name "Olfr672"; transcript_type "protein_coding"; transcript_name "RP24-475C24.8-001"; exon_number 3; exon_id "OTTMUSE00000749336.2"; tag "RNA_Seq_supported_partial"; protein_id "OTTMUSP00000077037.1";
chr7	havana	start_codon	104996900	104996902	.	-	0	gene_id "OTTMUSG00000060552.3"; transcript_id "OTTMUST00000148127.2"; gene_type "protein_coding"; gene_name "Olfr672"; transcript_type "protein_coding"; transcript_name "RP24-475C24.8-001"; exon_number 3; exon_id "OTTMUSE00000749336.2"; tag "RNA_Seq_supported_partial"; protein_id "OTTMUSP00000077037.1";
chr7	havana	stop_codon	104995964	104995966	.	-	0	gene_id "OTTMUSG00000060552.3"; transcript_id "OTTMUST00000148127.2"; gene_type "protein_coding"; gene_name "Olfr672"; transcript_type "protein_coding"; transcript_name "RP24-475C24.8-001"; exon_number 3; exon_id "OTTMUSE00000749336.2"; tag "RNA_Seq_supported_partial"; protein_id "OTTMUSP00000077037.1";
chr7	havana	UTR	105001811	105002029	.	-	.	gene_id "OTTMUSG00000060552.3"; transcript_id "OTTMUST00000148127.2"; gene_type "protein_coding"; gene_name "Olfr672"; transcript_type "protein_coding"; transcript_name "RP24-475C24.8-001"; exon_number 1; exon_id "OTTMUSE00000749337.1"; tag "RNA_Seq_supported_partial"; protein_id "OTTMUSP00000077037.1";
chr7	havana	UTR	104997637	104997692	.	-	.	gene_id "OTTMUSG00000060552.3"; transcript_id "OTTMUST00000148127.2"; gene_type "protein_coding"; gene_name "Olfr672"; transcript_type "protein_coding"; transcript_name "RP24-475C24.8-001"; exon_number 2; exon_id "OTTMUSE00000749335.1"; tag "RNA_Seq_supported_partial"; protein_id "OTTMUSP00000077037.1";
chr7	havana	UTR	104995760	104995966	.	-	.	gene_id "OTTMUSG00000060552.3"; transcript_id "OTTMUST00000148127.2"; gene_type "protein_coding"; gene_name "Olfr672"; transcript_type "protein_coding"; transcript_name "RP24-475C24.8-001"; exon_number 3; exon_id "OTTMUSE00000749336.2"; tag "RNA_Seq_supported_partial"; protein_id "OTTMUSP00000077037.1";
chr7	havana	UTR	104996903	104996974	.	-	.	gene_id "OTTMUSG00000060552.3"; transcript_id "OTTMUST00000148127.2"; gene_type "protein_coding"; gene_name "Olfr672"; transcript_type "protein_coding"; transcript_name "RP24-475C24.8-001"; exon_number 3; exon_id "OTTMUSE00000749336.2"; tag "RNA_Seq_supported_partial"; protein_id "OTTMUSP00000077037.1";
chr7	havana	exon	105004219	105004629	.	-	.	gene_id "OTTMUSG00000060553.1"; transcript_id "OTTMUST00000148128.1"; gene_type "unprocessed_pseudogene"; gene_name "Olfr673-ps1"; transcript_type "unprocessed_pseudogene"; transcript_name "RP24-111G17.2-001"; exon_number 1; exon_id "OTTMUSE00000749338.1";
chr7	havana	exon	105006313	105007258	.	-	.	gene_id "OTTMUSG00000060554.1"; transcript_id "OTTMUST00000148129.1"; gene_type "unprocessed_pseudogene"; gene_name "Olfr674-ps1"; transcript_type "unprocessed_pseudogene"; transcript_name "RP24-111G17.3-001"; exon_number 1; exon_id "OTTMUSE00000749339.1";
chr7	havana	exon	105026288	105026335	.	-	.	gene_id "OTTMUSG00000060555.3"; transcript_id "OTTMUST00000155754.1"; gene_type "protein_coding"; gene_name "Olfr675"; transcript_type "protein_coding"; transcript_name "RP24-111G17.4-002"; exon_number 1; exon_id "OTTMUSE00000778126.1"; tag "RNA_Seq_supported_partial"; protein_id "OTTMUSP00000080954.1";
chr7	havana	exon	105021370	105024992	.	-	.	gene_id "OTTMUSG00000060555.3"; transcript_id "OTTMUST00000155754.1"; gene_type "protein_coding"; gene_name "Olfr675"; transcript_type "protein_coding"; transcript_name "RP24-111G17.4-002"; exon_number 2; exon_id "OTTMUSE00000778128.1"; tag "RNA_Seq_supported_partial"; protein_id "OTTMUSP00000080954.1";
chr7	havana	CDS	105024028	105024978	.	-	0	gene_id "OTTMUSG00000060555.3"; transcript_id "OTTMUST00000155754.1"; gene_type "protein_coding"; gene_name "Olfr675"; transcript_type "protein_coding"; transcript_name "RP24-111G17.4-002"; exon_number 2; exon_id "OTTMUSE00000778128.1"; tag "RNA_Seq_supported_partial"; protein_id "OTTMUSP00000080954.1";
chr7	havana	start_codon	105024976	105024978	.	-	0	gene_id "OTTMUSG00000060555.3"; transcript_id "OTTMUST00000155754.1"; gene_type "protein_coding"; gene_name "Olfr675"; transcript_type "protein_coding"; transcript_name "RP24-111G17.4-002"; exon_number 2; exon_id "OTTMUSE00000778128.1"; tag "RNA_Seq_supported_partial"; protein_id "OTTMUSP00000080954.1";
chr7	havana	stop_codon	105024025	105024027	.	-	0	gene_id "OTTMUSG00000060555.3"; transcript_id "OTTMUST00000155754.1"; gene_type "protein_coding"; gene_name "Olfr675"; transcript_type "protein_coding"; transcript_name "RP24-111G17.4-002"; exon_number 2; exon_id "OTTMUSE00000778128.1"; tag "RNA_Seq_supported_partial"; protein_id "OTTMUSP00000080954.1";
chr7	havana	UTR	105026288	105026335	.	-	.	gene_id "OTTMUSG00000060555.3"; transcript_id "OTTMUST00000155754.1"; gene_type "protein_coding"; gene_name "Olfr675"; transcript_type "protein_coding"; transcript_name "RP24-111G17.4-002"; exon_number 1; exon_id "OTTMUSE00000778126.1"; tag "RNA_Seq_supported_partial"; protein_id "OTTMUSP00000080954.1";
chr7	havana	UTR	105021370	105024027	.	-	.	gene_id "OTTMUSG00000060555.3"; transcript_id "OTTMUST00000155754.1"; gene_type "protein_coding"; gene_name "Olfr675"; transcript_type "protein_coding"; transcript_name "RP24-111G17.4-002"; exon_number 2; exon_id "OTTMUSE00000778128.1"; tag "RNA_Seq_supported_partial"; protein_id "OTTMUSP00000080954.1";
chr7	havana	UTR	105024979	105024992	.	-	.	gene_id "OTTMUSG00000060555.3"; transcript_id "OTTMUST00000155754.1"; gene_type "protein_coding"; gene_name "Olfr675"; transcript_type "protein_coding"; transcript_name "RP24-111G17.4-002"; exon_number 2; exon_id "OTTMUSE00000778128.1"; tag "RNA_Seq_supported_partial"; protein_id "OTTMUSP00000080954.1";
chr7	havana	exon	105028419	105028460	.	-	.	gene_id "OTTMUSG00000060555.3"; transcript_id "OTTMUST00000148130.2"; gene_type "protein_coding"; gene_name "Olfr675"; transcript_type "protein_coding"; transcript_name "RP24-111G17.4-001"; exon_number 1; exon_id "OTTMUSE00000778131.1"; tag "RNA_Seq_supported_partial"; protein_id "OTTMUSP00000080953.1";
chr7	havana	exon	105021370	105025064	.	-	.	gene_id "OTTMUSG00000060555.3"; transcript_id "OTTMUST00000148130.2"; gene_type "protein_coding"; gene_name "Olfr675"; transcript_type "protein_coding"; transcript_name "RP24-111G17.4-001"; exon_number 2; exon_id "OTTMUSE00000778127.1"; tag "RNA_Seq_supported_partial"; protein_id "OTTMUSP00000080953.1";
chr7	havana	CDS	105024028	105024978	.	-	0	gene_id "OTTMUSG00000060555.3"; transcript_id "OTTMUST00000148130.2"; gene_type "protein_coding"; gene_name "Olfr675"; transcript_type "protein_coding"; transcript_name "RP24-111G17.4-001"; exon_number 2; exon_id "OTTMUSE00000778127.1"; tag "RNA_Seq_supported_partial"; protein_id "OTTMUSP00000080953.1";
chr7	havana	start_codon	105024976	105024978	.	-	0	gene_id "OTTMUSG00000060555.3"; transcript_id "OTTMUST00000148130.2"; gene_type "protein_coding"; gene_name "Olfr675"; transcript_type "protein_coding"; transcript_name "RP24-111G17.4-001"; exon_number 2; exon_id "OTTMUSE00000778127.1"; tag "RNA_Seq_supported_partial"; protein_id "OTTMUSP00000080953.1";
chr7	havana	stop_codon	105024025	105024027	.	-	0	gene_id "OTTMUSG00000060555.3"; transcript_id "OTTMUST00000148130.2"; gene_type "protein_coding"; gene_name "Olfr675"; transcript_type "protein_coding"; transcript_name "RP24-111G17.4-001"; exon_number 2; exon_id "OTTMUSE00000778127.1"; tag "RNA_Seq_supported_partial"; protein_id "OTTMUSP00000080953.1";
chr7	havana	UTR	105028419	105028460	.	-	.	gene_id "OTTMUSG00000060555.3"; transcript_id "OTTMUST00000148130.2"; gene_type "protein_coding"; gene_name "Olfr675"; transcript_type "protein_coding"; transcript_name "RP24-111G17.4-001"; exon_number 1; exon_id "OTTMUSE00000778131.1"; tag "RNA_Seq_supported_partial"; protein_id "OTTMUSP00000080953.1";
chr7	havana	UTR	105021370	105024027	.	-	.	gene_id "OTTMUSG00000060555.3"; transcript_id "OTTMUST00000148130.2"; gene_type "protein_coding"; gene_name "Olfr675"; transcript_type "protein_coding"; transcript_name "RP24-111G17.4-001"; exon_number 2; exon_id "OTTMUSE00000778127.1"; tag "RNA_Seq_supported_partial"; protein_id "OTTMUSP00000080953.1";
chr7	havana	UTR	105024979	105025064	.	-	.	gene_id "OTTMUSG00000060555.3"; transcript_id "OTTMUST00000148130.2"; gene_type "protein_coding"; gene_name "Olfr675"; transcript_type "protein_coding"; transcript_name "RP24-111G17.4-001"; exon_number 2; exon_id "OTTMUSE00000778127.1"; tag "RNA_Seq_supported_partial"; protein_id "OTTMUSP00000080953.1";
chr7	havana	exon	105028419	105028460	.	-	.	gene_id "OTTMUSG00000060555.3"; transcript_id "OTTMUST00000155755.2"; gene_type "protein_coding"; gene_name "Olfr675"; transcript_type "protein_coding"; transcript_name "RP24-111G17.4-003"; exon_number 1; exon_id "OTTMUSE00000778131.1"; tag "RNA_Seq_supported_partial"; protein_id "OTTMUSP00000080955.1";
chr7	havana	exon	105026288	105026378	.	-	.	gene_id "OTTMUSG00000060555.3"; transcript_id "OTTMUST00000155755.2"; gene_type "protein_coding"; gene_name "Olfr675"; transcript_type "protein_coding"; transcript_name "RP24-111G17.4-003"; exon_number 2; exon_id "OTTMUSE00000778130.2"; tag "RNA_Seq_supported_partial"; protein_id "OTTMUSP00000080955.1";
chr7	havana	exon	105021370	105025064	.	-	.	gene_id "OTTMUSG00000060555.3"; transcript_id "OTTMUST00000155755.2"; gene_type "protein_coding"; gene_name "Olfr675"; transcript_type "protein_coding"; transcript_name "RP24-111G17.4-003"; exon_number 3; exon_id "OTTMUSE00000778127.1"; tag "RNA_Seq_supported_partial"; protein_id "OTTMUSP00000080955.1";
chr7	havana	CDS	105024028	105024978	.	-	0	gene_id "OTTMUSG00000060555.3"; transcript_id "OTTMUST00000155755.2"; gene_type "protein_coding"; gene_name "Olfr675"; transcript_type "protein_coding"; transcript_name "RP24-111G17.4-003"; exon_number 3; exon_id "OTTMUSE00000778127.1"; tag "RNA_Seq_supported_partial"; protein_id "OTTMUSP00000080955.1";
chr7	havana	start_codon	105024976	105024978	.	-	0	gene_id "OTTMUSG00000060555.3"; transcript_id "OTTMUST00000155755.2"; gene_type "protein_coding"; gene_name "Olfr675"; transcript_type "protein_coding"; transcript_name "RP24-111G17.4-003"; exon_number 3; exon_id "OTTMUSE00000778127.1"; tag "RNA_Seq_supported_partial"; protein_id "OTTMUSP00000080955.1";
chr7	havana	stop_codon	105024025	105024027	.	-	0	gene_id "OTTMUSG00000060555.3"; transcript_id "OTTMUST00000155755.2"; gene_type "protein_coding"; gene_name "Olfr675"; transcript_type "protein_coding"; transcript_name "RP24-111G17.4-003"; exon_number 3; exon_id "OTTMUSE00000778127.1"; tag "RNA_Seq_supported_partial"; protein_id "OTTMUSP00000080955.1";
chr7	havana	UTR	105028419	105028460	.	-	.	gene_id "OTTMUSG00000060555.3"; transcript_id "OTTMUST00000155755.2"; gene_type "protein_coding"; gene_name "Olfr675"; transcript_type "protein_coding"; transcript_name "RP24-111G17.4-003"; exon_number 1; exon_id "OTTMUSE00000778131.1"; tag "RNA_Seq_supported_partial"; protein_id "OTTMUSP00000080955.1";
chr7	havana	UTR	105026288	105026378	.	-	.	gene_id "OTTMUSG00000060555.3"; transcript_id "OTTMUST00000155755.2"; gene_type "protein_coding"; gene_name "Olfr675"; transcript_type "protein_coding"; transcript_name "RP24-111G17.4-003"; exon_number 2; exon_id "OTTMUSE00000778130.2"; tag "RNA_Seq_supported_partial"; protein_id "OTTMUSP00000080955.1";
chr7	havana	UTR	105021370	105024027	.	-	.	gene_id "OTTMUSG00000060555.3"; transcript_id "OTTMUST00000155755.2"; gene_type "protein_coding"; gene_name "Olfr675"; transcript_type "protein_coding"; transcript_name "RP24-111G17.4-003"; exon_number 3; exon_id "OTTMUSE00000778127.1"; tag "RNA_Seq_supported_partial"; protein_id "OTTMUSP00000080955.1";
chr7	havana	UTR	105024979	105025064	.	-	.	gene_id "OTTMUSG00000060555.3"; transcript_id "OTTMUST00000155755.2"; gene_type "protein_coding"; gene_name "Olfr675"; transcript_type "protein_coding"; transcript_name "RP24-111G17.4-003"; exon_number 3; exon_id "OTTMUSE00000778127.1"; tag "RNA_Seq_supported_partial"; protein_id "OTTMUSP00000080955.1";
chr7	havana	exon	105032698	105032893	.	+	.	gene_id "OTTMUSG00000060556.3"; transcript_id "OTTMUST00000148131.2"; gene_type "protein_coding"; gene_name "Olfr676"; transcript_type "protein_coding"; transcript_name "RP24-111G17.5-001"; exon_number 1; exon_id "OTTMUSE00000775538.1"; tag "RNA_Seq_supported_partial"; protein_id "OTTMUSP00000077039.1";
chr7	havana	exon	105035145	105037750	.	+	.	gene_id "OTTMUSG00000060556.3"; transcript_id "OTTMUST00000148131.2"; gene_type "protein_coding"; gene_name "Olfr676"; transcript_type "protein_coding"; transcript_name "RP24-111G17.5-001"; exon_number 2; exon_id "OTTMUSE00000749341.2"; tag "RNA_Seq_supported_partial"; protein_id "OTTMUSP00000077039.1";
chr7	havana	CDS	105035200	105036150	.	+	0	gene_id "OTTMUSG00000060556.3"; transcript_id "OTTMUST00000148131.2"; gene_type "protein_coding"; gene_name "Olfr676"; transcript_type "protein_coding"; transcript_name "RP24-111G17.5-001"; exon_number 2; exon_id "OTTMUSE00000749341.2"; tag "RNA_Seq_supported_partial"; protein_id "OTTMUSP00000077039.1";
chr7	havana	start_codon	105035200	105035202	.	+	0	gene_id "OTTMUSG00000060556.3"; transcript_id "OTTMUST00000148131.2"; gene_type "protein_coding"; gene_name "Olfr676"; transcript_type "protein_coding"; transcript_name "RP24-111G17.5-001"; exon_number 2; exon_id "OTTMUSE00000749341.2"; tag "RNA_Seq_supported_partial"; protein_id "OTTMUSP00000077039.1";
chr7	havana	stop_codon	105036151	105036153	.	+	0	gene_id "OTTMUSG00000060556.3"; transcript_id "OTTMUST00000148131.2"; gene_type "protein_coding"; gene_name "Olfr676"; transcript_type "protein_coding"; transcript_name "RP24-111G17.5-001"; exon_number 2; exon_id "OTTMUSE00000749341.2"; tag "RNA_Seq_supported_partial"; protein_id "OTTMUSP00000077039.1";
chr7	havana	UTR	105032698	105032893	.	+	.	gene_id "OTTMUSG00000060556.3"; transcript_id "OTTMUST00000148131.2"; gene_type "protein_coding"; gene_name "Olfr676"; transcript_type "protein_coding"; transcript_name "RP24-111G17.5-001"; exon_number 1; exon_id "OTTMUSE00000775538.1"; tag "RNA_Seq_supported_partial"; protein_id "OTTMUSP00000077039.1";
chr7	havana	UTR	105035145	105035199	.	+	.	gene_id "OTTMUSG00000060556.3"; transcript_id "OTTMUST00000148131.2"; gene_type "protein_coding"; gene_name "Olfr676"; transcript_type "protein_coding"; transcript_name "RP24-111G17.5-001"; exon_number 2; exon_id "OTTMUSE00000749341.2"; tag "RNA_Seq_supported_partial"; protein_id "OTTMUSP00000077039.1";
chr7	havana	UTR	105036151	105037750	.	+	.	gene_id "OTTMUSG00000060556.3"; transcript_id "OTTMUST00000148131.2"; gene_type "protein_coding"; gene_name "Olfr676"; transcript_type "protein_coding"; transcript_name "RP24-111G17.5-001"; exon_number 2; exon_id "OTTMUSE00000749341.2"; tag "RNA_Seq_supported_partial"; protein_id "OTTMUSP00000077039.1";
chr7	havana	exon	105032698	105032893	.	+	.	gene_id "OTTMUSG00000060556.3"; transcript_id "OTTMUST00000155211.2"; gene_type "protein_coding"; gene_name "Olfr676"; transcript_type "processed_transcript"; transcript_name "RP24-111G17.5-002"; exon_number 1; exon_id "OTTMUSE00000775538.1"; tag "RNA_Seq_supported_partial";
chr7	havana	exon	105035555	105037750	.	+	.	gene_id "OTTMUSG00000060556.3"; transcript_id "OTTMUST00000155211.2"; gene_type "protein_coding"; gene_name "Olfr676"; transcript_type "processed_transcript"; transcript_name "RP24-111G17.5-002"; exon_number 2; exon_id "OTTMUSE00000790239.1"; tag "RNA_Seq_supported_partial";
chr7	havana	exon	105032698	105032893	.	+	.	gene_id "OTTMUSG00000060556.3"; transcript_id "OTTMUST00000159073.1"; gene_type "protein_coding"; gene_name "Olfr676"; transcript_type "processed_transcript"; transcript_name "RP24-111G17.5-003"; exon_number 1; exon_id "OTTMUSE00000775538.1"; tag "RNA_Seq_supported_partial";
chr7	havana	exon	105035555	105035621	.	+	.	gene_id "OTTMUSG00000060556.3"; transcript_id "OTTMUST00000159073.1"; gene_type "protein_coding"; gene_name "Olfr676"; transcript_type "processed_transcript"; transcript_name "RP24-111G17.5-003"; exon_number 2; exon_id "OTTMUSE00000775537.2"; tag "RNA_Seq_supported_partial";
chr7	havana	exon	105037372	105037750	.	+	.	gene_id "OTTMUSG00000060556.3"; transcript_id "OTTMUST00000159073.1"; gene_type "protein_coding"; gene_name "Olfr676"; transcript_type "processed_transcript"; transcript_name "RP24-111G17.5-003"; exon_number 3; exon_id "OTTMUSE00000790238.1"; tag "RNA_Seq_supported_partial";
chr7	havana	exon	105051372	105051766	.	+	.	gene_id "OTTMUSG00000060557.2"; transcript_id "OTTMUST00000148132.2"; gene_type "protein_coding"; gene_name "Olfr677"; transcript_type "protein_coding"; transcript_name "RP24-111G17.6-001"; exon_number 1; exon_id "OTTMUSE00000775540.1"; tag "RNA_Seq_supported_partial"; protein_id "OTTMUSP00000080135.1";
chr7	havana	exon	105056175	105059006	.	+	.	gene_id "OTTMUSG00000060557.2"; transcript_id "OTTMUST00000148132.2"; gene_type "protein_coding"; gene_name "Olfr677"; transcript_type "protein_coding"; transcript_name "RP24-111G17.6-001"; exon_number 2; exon_id "OTTMUSE00000775539.1"; tag "RNA_Seq_supported_partial"; protein_id "OTTMUSP00000080135.1";
chr7	havana	CDS	105056248	105057183	.	+	0	gene_id "OTTMUSG00000060557.2"; transcript_id "OTTMUST00000148132.2"; gene_type "protein_coding"; gene_name "Olfr677"; transcript_type "protein_coding"; transcript_name "RP24-111G17.6-001"; exon_number 2; exon_id "OTTMUSE00000775539.1"; tag "RNA_Seq_supported_partial"; protein_id "OTTMUSP00000080135.1";
chr7	havana	start_codon	105056248	105056250	.	+	0	gene_id "OTTMUSG00000060557.2"; transcript_id "OTTMUST00000148132.2"; gene_type "protein_coding"; gene_name "Olfr677"; transcript_type "protein_coding"; transcript_name "RP24-111G17.6-001"; exon_number 2; exon_id "OTTMUSE00000775539.1"; tag "RNA_Seq_supported_partial"; protein_id "OTTMUSP00000080135.1";
chr7	havana	stop_codon	105057184	105057186	.	+	0	gene_id "OTTMUSG00000060557.2"; transcript_id "OTTMUST00000148132.2"; gene_type "protein_coding"; gene_name "Olfr677"; transcript_type "protein_coding"; transcript_name "RP24-111G17.6-001"; exon_number 2; exon_id "OTTMUSE00000775539.1"; tag "RNA_Seq_supported_partial"; protein_id "OTTMUSP00000080135.1";
chr7	havana	UTR	105051372	105051766	.	+	.	gene_id "OTTMUSG00000060557.2"; transcript_id "OTTMUST00000148132.2"; gene_type "protein_coding"; gene_name "Olfr677"; transcript_type "protein_coding"; transcript_name "RP24-111G17.6-001"; exon_number 1; exon_id "OTTMUSE00000775540.1"; tag "RNA_Seq_supported_partial"; protein_id "OTTMUSP00000080135.1";
chr7	havana	UTR	105056175	105056247	.	+	.	gene_id "OTTMUSG00000060557.2"; transcript_id "OTTMUST00000148132.2"; gene_type "protein_coding"; gene_name "Olfr677"; transcript_type "protein_coding"; transcript_name "RP24-111G17.6-001"; exon_number 2; exon_id "OTTMUSE00000775539.1"; tag "RNA_Seq_supported_partial"; protein_id "OTTMUSP00000080135.1";
chr7	havana	UTR	105057184	105059006	.	+	.	gene_id "OTTMUSG00000060557.2"; transcript_id "OTTMUST00000148132.2"; gene_type "protein_coding"; gene_name "Olfr677"; transcript_type "protein_coding"; transcript_name "RP24-111G17.6-001"; exon_number 2; exon_id "OTTMUSE00000775539.1"; tag "RNA_Seq_supported_partial"; protein_id "OTTMUSP00000080135.1";
chr7	havana	exon	105064475	105064530	.	+	.	gene_id "OTTMUSG00000060644.2"; transcript_id "OTTMUST00000148310.2"; gene_type "protein_coding"; gene_name "Olfr678"; transcript_type "protein_coding"; transcript_name "RP24-111G17.7-001"; exon_number 1; exon_id "OTTMUSE00000775542.1"; tag "RNA_Seq_supported_partial"; protein_id "OTTMUSP00000080136.1";
chr7	havana	exon	105069327	105071639	.	+	.	gene_id "OTTMUSG00000060644.2"; transcript_id "OTTMUST00000148310.2"; gene_type "protein_coding"; gene_name "Olfr678"; transcript_type "protein_coding"; transcript_name "RP24-111G17.7-001"; exon_number 2; exon_id "OTTMUSE00000775541.1"; tag "RNA_Seq_supported_partial"; protein_id "OTTMUSP00000080136.1";
chr7	havana	CDS	105069469	105070407	.	+	0	gene_id "OTTMUSG00000060644.2"; transcript_id "OTTMUST00000148310.2"; gene_type "protein_coding"; gene_name "Olfr678"; transcript_type "protein_coding"; transcript_name "RP24-111G17.7-001"; exon_number 2; exon_id "OTTMUSE00000775541.1"; tag "RNA_Seq_supported_partial"; protein_id "OTTMUSP00000080136.1";
chr7	havana	start_codon	105069469	105069471	.	+	0	gene_id "OTTMUSG00000060644.2"; transcript_id "OTTMUST00000148310.2"; gene_type "protein_coding"; gene_name "Olfr678"; transcript_type "protein_coding"; transcript_name "RP24-111G17.7-001"; exon_number 2; exon_id "OTTMUSE00000775541.1"; tag "RNA_Seq_supported_partial"; protein_id "OTTMUSP00000080136.1";
chr7	havana	stop_codon	105070408	105070410	.	+	0	gene_id "OTTMUSG00000060644.2"; transcript_id "OTTMUST00000148310.2"; gene_type "protein_coding"; gene_name "Olfr678"; transcript_type "protein_coding"; transcript_name "RP24-111G17.7-001"; exon_number 2; exon_id "OTTMUSE00000775541.1"; tag "RNA_Seq_supported_partial"; protein_id "OTTMUSP00000080136.1";
chr7	havana	UTR	105064475	105064530	.	+	.	gene_id "OTTMUSG00000060644.2"; transcript_id "OTTMUST00000148310.2"; gene_type "protein_coding"; gene_name "Olfr678"; transcript_type "protein_coding"; transcript_name "RP24-111G17.7-001"; exon_number 1; exon_id "OTTMUSE00000775542.1"; tag "RNA_Seq_supported_partial"; protein_id "OTTMUSP00000080136.1";
chr7	havana	UTR	105069327	105069468	.	+	.	gene_id "OTTMUSG00000060644.2"; transcript_id "OTTMUST00000148310.2"; gene_type "protein_coding"; gene_name "Olfr678"; transcript_type "protein_coding"; transcript_name "RP24-111G17.7-001"; exon_number 2; exon_id "OTTMUSE00000775541.1"; tag "RNA_Seq_supported_partial"; protein_id "OTTMUSP00000080136.1";
chr7	havana	UTR	105070408	105071639	.	+	.	gene_id "OTTMUSG00000060644.2"; transcript_id "OTTMUST00000148310.2"; gene_type "protein_coding"; gene_name "Olfr678"; transcript_type "protein_coding"; transcript_name "RP24-111G17.7-001"; exon_number 2; exon_id "OTTMUSE00000775541.1"; tag "RNA_Seq_supported_partial"; protein_id "OTTMUSP00000080136.1";
chr7	havana	exon	105081205	105081260	.	+	.	gene_id "OTTMUSG00000060645.3"; transcript_id "OTTMUST00000148311.2"; gene_type "protein_coding"; gene_name "Olfr679"; transcript_type "protein_coding"; transcript_name "RP24-111G17.8-001"; exon_number 1; exon_id "OTTMUSE00000777609.1"; tag "RNA_Seq_supported_partial"; protein_id "OTTMUSP00000080836.1";
chr7	havana	exon	105085681	105090642	.	+	.	gene_id "OTTMUSG00000060645.3"; transcript_id "OTTMUST00000148311.2"; gene_type "protein_coding"; gene_name "Olfr679"; transcript_type "protein_coding"; transcript_name "RP24-111G17.8-001"; exon_number 2; exon_id "OTTMUSE00000777608.1"; tag "RNA_Seq_supported_partial"; protein_id "OTTMUSP00000080836.1";
chr7	havana	CDS	105085718	105086662	.	+	0	gene_id "OTTMUSG00000060645.3"; transcript_id "OTTMUST00000148311.2"; gene_type "protein_coding"; gene_name "Olfr679"; transcript_type "protein_coding"; transcript_name "RP24-111G17.8-001"; exon_number 2; exon_id "OTTMUSE00000777608.1"; tag "RNA_Seq_supported_partial"; protein_id "OTTMUSP00000080836.1";
chr7	havana	start_codon	105085718	105085720	.	+	0	gene_id "OTTMUSG00000060645.3"; transcript_id "OTTMUST00000148311.2"; gene_type "protein_coding"; gene_name "Olfr679"; transcript_type "protein_coding"; transcript_name "RP24-111G17.8-001"; exon_number 2; exon_id "OTTMUSE00000777608.1"; tag "RNA_Seq_supported_partial"; protein_id "OTTMUSP00000080836.1";
chr7	havana	stop_codon	105086663	105086665	.	+	0	gene_id "OTTMUSG00000060645.3"; transcript_id "OTTMUST00000148311.2"; gene_type "protein_coding"; gene_name "Olfr679"; transcript_type "protein_coding"; transcript_name "RP24-111G17.8-001"; exon_number 2; exon_id "OTTMUSE00000777608.1"; tag "RNA_Seq_supported_partial"; protein_id "OTTMUSP00000080836.1";
chr7	havana	UTR	105081205	105081260	.	+	.	gene_id "OTTMUSG00000060645.3"; transcript_id "OTTMUST00000148311.2"; gene_type "protein_coding"; gene_name "Olfr679"; transcript_type "protein_coding"; transcript_name "RP24-111G17.8-001"; exon_number 1; exon_id "OTTMUSE00000777609.1"; tag "RNA_Seq_supported_partial"; protein_id "OTTMUSP00000080836.1";
chr7	havana	UTR	105085681	105085717	.	+	.	gene_id "OTTMUSG00000060645.3"; transcript_id "OTTMUST00000148311.2"; gene_type "protein_coding"; gene_name "Olfr679"; transcript_type "protein_coding"; transcript_name "RP24-111G17.8-001"; exon_number 2; exon_id "OTTMUSE00000777608.1"; tag "RNA_Seq_supported_partial"; protein_id "OTTMUSP00000080836.1";
chr7	havana	UTR	105086663	105090642	.	+	.	gene_id "OTTMUSG00000060645.3"; transcript_id "OTTMUST00000148311.2"; gene_type "protein_coding"; gene_name "Olfr679"; transcript_type "protein_coding"; transcript_name "RP24-111G17.8-001"; exon_number 2; exon_id "OTTMUSE00000777608.1"; tag "RNA_Seq_supported_partial"; protein_id "OTTMUSP00000080836.1";
chr7	havana	exon	105081205	105081260	.	+	.	gene_id "OTTMUSG00000060645.3"; transcript_id "OTTMUST00000155610.2"; gene_type "protein_coding"; gene_name "Olfr679"; transcript_type "protein_coding"; transcript_name "RP24-111G17.8-003"; exon_number 1; exon_id "OTTMUSE00000777609.1"; tag "RNA_Seq_supported_partial"; protein_id "OTTMUSP00000080837.1";
chr7	havana	exon	105084817	105084982	.	+	.	gene_id "OTTMUSG00000060645.3"; transcript_id "OTTMUST00000155610.2"; gene_type "protein_coding"; gene_name "Olfr679"; transcript_type "protein_coding"; transcript_name "RP24-111G17.8-003"; exon_number 2; exon_id "OTTMUSE00000777605.2"; tag "RNA_Seq_supported_partial"; protein_id "OTTMUSP00000080837.1";
chr7	havana	exon	105085681	105090642	.	+	.	gene_id "OTTMUSG00000060645.3"; transcript_id "OTTMUST00000155610.2"; gene_type "protein_coding"; gene_name "Olfr679"; transcript_type "protein_coding"; transcript_name "RP24-111G17.8-003"; exon_number 3; exon_id "OTTMUSE00000777608.1"; tag "RNA_Seq_supported_partial"; protein_id "OTTMUSP00000080837.1";
chr7	havana	CDS	105085718	105086662	.	+	0	gene_id "OTTMUSG00000060645.3"; transcript_id "OTTMUST00000155610.2"; gene_type "protein_coding"; gene_name "Olfr679"; transcript_type "protein_coding"; transcript_name "RP24-111G17.8-003"; exon_number 3; exon_id "OTTMUSE00000777608.1"; tag "RNA_Seq_supported_partial"; protein_id "OTTMUSP00000080837.1";
chr7	havana	start_codon	105085718	105085720	.	+	0	gene_id "OTTMUSG00000060645.3"; transcript_id "OTTMUST00000155610.2"; gene_type "protein_coding"; gene_name "Olfr679"; transcript_type "protein_coding"; transcript_name "RP24-111G17.8-003"; exon_number 3; exon_id "OTTMUSE00000777608.1"; tag "RNA_Seq_supported_partial"; protein_id "OTTMUSP00000080837.1";
chr7	havana	stop_codon	105086663	105086665	.	+	0	gene_id "OTTMUSG00000060645.3"; transcript_id "OTTMUST00000155610.2"; gene_type "protein_coding"; gene_name "Olfr679"; transcript_type "protein_coding"; transcript_name "RP24-111G17.8-003"; exon_number 3; exon_id "OTTMUSE00000777608.1"; tag "RNA_Seq_supported_partial"; protein_id "OTTMUSP00000080837.1";
chr7	havana	UTR	105081205	105081260	.	+	.	gene_id "OTTMUSG00000060645.3"; transcript_id "OTTMUST00000155610.2"; gene_type "protein_coding"; gene_name "Olfr679"; transcript_type "protein_coding"; transcript_name "RP24-111G17.8-003"; exon_number 1; exon_id "OTTMUSE00000777609.1"; tag "RNA_Seq_supported_partial"; protein_id "OTTMUSP00000080837.1";
chr7	havana	UTR	105084817	105084982	.	+	.	gene_id "OTTMUSG00000060645.3"; transcript_id "OTTMUST00000155610.2"; gene_type "protein_coding"; gene_name "Olfr679"; transcript_type "protein_coding"; transcript_name "RP24-111G17.8-003"; exon_number 2; exon_id "OTTMUSE00000777605.2"; tag "RNA_Seq_supported_partial"; protein_id "OTTMUSP00000080837.1";
chr7	havana	UTR	105085681	105085717	.	+	.	gene_id "OTTMUSG00000060645.3"; transcript_id "OTTMUST00000155610.2"; gene_type "protein_coding"; gene_name "Olfr679"; transcript_type "protein_coding"; transcript_name "RP24-111G17.8-003"; exon_number 3; exon_id "OTTMUSE00000777608.1"; tag "RNA_Seq_supported_partial"; protein_id "OTTMUSP00000080837.1";
chr7	havana	UTR	105086663	105090642	.	+	.	gene_id "OTTMUSG00000060645.3"; transcript_id "OTTMUST00000155610.2"; gene_type "protein_coding"; gene_name "Olfr679"; transcript_type "protein_coding"; transcript_name "RP24-111G17.8-003"; exon_number 3; exon_id "OTTMUSE00000777608.1"; tag "RNA_Seq_supported_partial"; protein_id "OTTMUSP00000080837.1";
chr7	havana	exon	105081213	105081260	.	+	.	gene_id "OTTMUSG00000060645.3"; transcript_id "OTTMUST00000155609.1"; gene_type "protein_coding"; gene_name "Olfr679"; transcript_type "processed_transcript"; transcript_name "RP24-111G17.8-002"; exon_number 1; exon_id "OTTMUSE00000777607.1"; tag "RNA_Seq_supported_partial";
chr7	havana	exon	105085786	105090642	.	+	.	gene_id "OTTMUSG00000060645.3"; transcript_id "OTTMUST00000155609.1"; gene_type "protein_coding"; gene_name "Olfr679"; transcript_type "processed_transcript"; transcript_name "RP24-111G17.8-002"; exon_number 2; exon_id "OTTMUSE00000777606.1"; tag "RNA_Seq_supported_partial";
chr7	havana	exon	105092572	105092817	.	-	.	gene_id "OTTMUSG00000060646.3"; transcript_id "OTTMUST00000112019.3"; gene_type "protein_coding"; gene_name "Olfr680-ps1"; transcript_type "protein_coding"; transcript_name "RP24-111G17.1-001"; exon_number 1; exon_id "OTTMUSE00000619454.1"; protein_id "OTTMUSP00000086061.1";
chr7	havana	CDS	105092572	105092817	.	-	0	gene_id "OTTMUSG00000060646.3"; transcript_id "OTTMUST00000112019.3"; gene_type "protein_coding"; gene_name "Olfr680-ps1"; transcript_type "protein_coding"; transcript_name "RP24-111G17.1-001"; exon_number 1; exon_id "OTTMUSE00000619454.1"; protein_id "OTTMUSP00000086061.1";
chr7	havana	start_codon	105092815	105092817	.	-	0	gene_id "OTTMUSG00000060646.3"; transcript_id "OTTMUST00000112019.3"; gene_type "protein_coding"; gene_name "Olfr680-ps1"; transcript_type "protein_coding"; transcript_name "RP24-111G17.1-001"; exon_number 1; exon_id "OTTMUSE00000619454.1"; protein_id "OTTMUSP00000086061.1";
chr7	havana	exon	105090702	105091391	.	-	.	gene_id "OTTMUSG00000060646.3"; transcript_id "OTTMUST00000112019.3"; gene_type "protein_coding"; gene_name "Olfr680-ps1"; transcript_type "protein_coding"; transcript_name "RP24-111G17.1-001"; exon_number 2; exon_id "OTTMUSE00000619457.2"; protein_id "OTTMUSP00000086061.1";
chr7	havana	CDS	105090705	105091391	.	-	0	gene_id "OTTMUSG00000060646.3"; transcript_id "OTTMUST00000112019.3"; gene_type "protein_coding"; gene_name "Olfr680-ps1"; transcript_type "protein_coding"; transcript_name "RP24-111G17.1-001"; exon_number 2; exon_id "OTTMUSE00000619457.2"; protein_id "OTTMUSP00000086061.1";
chr7	havana	stop_codon	105090702	105090704	.	-	0	gene_id "OTTMUSG00000060646.3"; transcript_id "OTTMUST00000112019.3"; gene_type "protein_coding"; gene_name "Olfr680-ps1"; transcript_type "protein_coding"; transcript_name "RP24-111G17.1-001"; exon_number 2; exon_id "OTTMUSE00000619457.2"; protein_id "OTTMUSP00000086061.1";
chr7	havana	UTR	105090702	105090704	.	-	.	gene_id "OTTMUSG00000060646.3"; transcript_id "OTTMUST00000112019.3"; gene_type "protein_coding"; gene_name "Olfr680-ps1"; transcript_type "protein_coding"; transcript_name "RP24-111G17.1-001"; exon_number 2; exon_id "OTTMUSE00000619457.2"; protein_id "OTTMUSP00000086061.1";
chr7	havana	exon	105116836	105116969	.	+	.	gene_id "OTTMUSG00000060647.2"; transcript_id "OTTMUST00000155613.1"; gene_type "protein_coding"; gene_name "Olfr681"; transcript_type "protein_coding"; transcript_name "RP24-111G17.9-004"; exon_number 1; exon_id "OTTMUSE00000777618.1"; tag "RNA_Seq_supported_partial"; protein_id "OTTMUSP00000080841.1";
chr7	havana	exon	105117992	105118136	.	+	.	gene_id "OTTMUSG00000060647.2"; transcript_id "OTTMUST00000155613.1"; gene_type "protein_coding"; gene_name "Olfr681"; transcript_type "protein_coding"; transcript_name "RP24-111G17.9-004"; exon_number 2; exon_id "OTTMUSE00000777612.1"; tag "RNA_Seq_supported_partial"; protein_id "OTTMUSP00000080841.1";
chr7	havana	exon	105120380	105120727	.	+	.	gene_id "OTTMUSG00000060647.2"; transcript_id "OTTMUST00000155613.1"; gene_type "protein_coding"; gene_name "Olfr681"; transcript_type "protein_coding"; transcript_name "RP24-111G17.9-004"; exon_number 3; exon_id "OTTMUSE00000777613.1"; tag "RNA_Seq_supported_partial"; protein_id "OTTMUSP00000080841.1";
chr7	havana	exon	105121422	105125523	.	+	.	gene_id "OTTMUSG00000060647.2"; transcript_id "OTTMUST00000155613.1"; gene_type "protein_coding"; gene_name "Olfr681"; transcript_type "protein_coding"; transcript_name "RP24-111G17.9-004"; exon_number 4; exon_id "OTTMUSE00000777616.1"; tag "RNA_Seq_supported_partial"; protein_id "OTTMUSP00000080841.1";
chr7	havana	CDS	105121459	105122403	.	+	0	gene_id "OTTMUSG00000060647.2"; transcript_id "OTTMUST00000155613.1"; gene_type "protein_coding"; gene_name "Olfr681"; transcript_type "protein_coding"; transcript_name "RP24-111G17.9-004"; exon_number 4; exon_id "OTTMUSE00000777616.1"; tag "RNA_Seq_supported_partial"; protein_id "OTTMUSP00000080841.1";
chr7	havana	start_codon	105121459	105121461	.	+	0	gene_id "OTTMUSG00000060647.2"; transcript_id "OTTMUST00000155613.1"; gene_type "protein_coding"; gene_name "Olfr681"; transcript_type "protein_coding"; transcript_name "RP24-111G17.9-004"; exon_number 4; exon_id "OTTMUSE00000777616.1"; tag "RNA_Seq_supported_partial"; protein_id "OTTMUSP00000080841.1";
chr7	havana	stop_codon	105122404	105122406	.	+	0	gene_id "OTTMUSG00000060647.2"; transcript_id "OTTMUST00000155613.1"; gene_type "protein_coding"; gene_name "Olfr681"; transcript_type "protein_coding"; transcript_name "RP24-111G17.9-004"; exon_number 4; exon_id "OTTMUSE00000777616.1"; tag "RNA_Seq_supported_partial"; protein_id "OTTMUSP00000080841.1";
chr7	havana	UTR	105116836	105116969	.	+	.	gene_id "OTTMUSG00000060647.2"; transcript_id "OTTMUST00000155613.1"; gene_type "protein_coding"; gene_name "Olfr681"; transcript_type "protein_coding"; transcript_name "RP24-111G17.9-004"; exon_number 1; exon_id "OTTMUSE00000777618.1"; tag "RNA_Seq_supported_partial"; protein_id "OTTMUSP00000080841.1";
chr7	havana	UTR	105117992	105118136	.	+	.	gene_id "OTTMUSG00000060647.2"; transcript_id "OTTMUST00000155613.1"; gene_type "protein_coding"; gene_name "Olfr681"; transcript_type "protein_coding"; transcript_name "RP24-111G17.9-004"; exon_number 2; exon_id "OTTMUSE00000777612.1"; tag "RNA_Seq_supported_partial"; protein_id "OTTMUSP00000080841.1";
chr7	havana	UTR	105120380	105120727	.	+	.	gene_id "OTTMUSG00000060647.2"; transcript_id "OTTMUST00000155613.1"; gene_type "protein_coding"; gene_name "Olfr681"; transcript_type "protein_coding"; transcript_name "RP24-111G17.9-004"; exon_number 3; exon_id "OTTMUSE00000777613.1"; tag "RNA_Seq_supported_partial"; protein_id "OTTMUSP00000080841.1";
chr7	havana	UTR	105121422	105121458	.	+	.	gene_id "OTTMUSG00000060647.2"; transcript_id "OTTMUST00000155613.1"; gene_type "protein_coding"; gene_name "Olfr681"; transcript_type "protein_coding"; transcript_name "RP24-111G17.9-004"; exon_number 4; exon_id "OTTMUSE00000777616.1"; tag "RNA_Seq_supported_partial"; protein_id "OTTMUSP00000080841.1";
chr7	havana	UTR	105122404	105125523	.	+	.	gene_id "OTTMUSG00000060647.2"; transcript_id "OTTMUST00000155613.1"; gene_type "protein_coding"; gene_name "Olfr681"; transcript_type "protein_coding"; transcript_name "RP24-111G17.9-004"; exon_number 4; exon_id "OTTMUSE00000777616.1"; tag "RNA_Seq_supported_partial"; protein_id "OTTMUSP00000080841.1";
chr7	havana	exon	105116893	105116969	.	+	.	gene_id "OTTMUSG00000060647.2"; transcript_id "OTTMUST00000148312.2"; gene_type "protein_coding"; gene_name "Olfr681"; transcript_type "protein_coding"; transcript_name "RP24-111G17.9-001"; exon_number 1; exon_id "OTTMUSE00000777617.1"; tag "RNA_Seq_supported_partial"; protein_id "OTTMUSP00000080838.1";
chr7	havana	exon	105117992	105118136	.	+	.	gene_id "OTTMUSG00000060647.2"; transcript_id "OTTMUST00000148312.2"; gene_type "protein_coding"; gene_name "Olfr681"; transcript_type "protein_coding"; transcript_name "RP24-111G17.9-001"; exon_number 2; exon_id "OTTMUSE00000777612.1"; tag "RNA_Seq_supported_partial"; protein_id "OTTMUSP00000080838.1";
chr7	havana	exon	105121422	105125523	.	+	.	gene_id "OTTMUSG00000060647.2"; transcript_id "OTTMUST00000148312.2"; gene_type "protein_coding"; gene_name "Olfr681"; transcript_type "protein_coding"; transcript_name "RP24-111G17.9-001"; exon_number 3; exon_id "OTTMUSE00000777616.1"; tag "RNA_Seq_supported_partial"; protein_id "OTTMUSP00000080838.1";
chr7	havana	CDS	105121459	105122403	.	+	0	gene_id "OTTMUSG00000060647.2"; transcript_id "OTTMUST00000148312.2"; gene_type "protein_coding"; gene_name "Olfr681"; transcript_type "protein_coding"; transcript_name "RP24-111G17.9-001"; exon_number 3; exon_id "OTTMUSE00000777616.1"; tag "RNA_Seq_supported_partial"; protein_id "OTTMUSP00000080838.1";
chr7	havana	start_codon	105121459	105121461	.	+	0	gene_id "OTTMUSG00000060647.2"; transcript_id "OTTMUST00000148312.2"; gene_type "protein_coding"; gene_name "Olfr681"; transcript_type "protein_coding"; transcript_name "RP24-111G17.9-001"; exon_number 3; exon_id "OTTMUSE00000777616.1"; tag "RNA_Seq_supported_partial"; protein_id "OTTMUSP00000080838.1";
chr7	havana	stop_codon	105122404	105122406	.	+	0	gene_id "OTTMUSG00000060647.2"; transcript_id "OTTMUST00000148312.2"; gene_type "protein_coding"; gene_name "Olfr681"; transcript_type "protein_coding"; transcript_name "RP24-111G17.9-001"; exon_number 3; exon_id "OTTMUSE00000777616.1"; tag "RNA_Seq_supported_partial"; protein_id "OTTMUSP00000080838.1";
chr7	havana	UTR	105116893	105116969	.	+	.	gene_id "OTTMUSG00000060647.2"; transcript_id "OTTMUST00000148312.2"; gene_type "protein_coding"; gene_name "Olfr681"; transcript_type "protein_coding"; transcript_name "RP24-111G17.9-001"; exon_number 1; exon_id "OTTMUSE00000777617.1"; tag "RNA_Seq_supported_partial"; protein_id "OTTMUSP00000080838.1";
chr7	havana	UTR	105117992	105118136	.	+	.	gene_id "OTTMUSG00000060647.2"; transcript_id "OTTMUST00000148312.2"; gene_type "protein_coding"; gene_name "Olfr681"; transcript_type "protein_coding"; transcript_name "RP24-111G17.9-001"; exon_number 2; exon_id "OTTMUSE00000777612.1"; tag "RNA_Seq_supported_partial"; protein_id "OTTMUSP00000080838.1";
chr7	havana	UTR	105121422	105121458	.	+	.	gene_id "OTTMUSG00000060647.2"; transcript_id "OTTMUST00000148312.2"; gene_type "protein_coding"; gene_name "Olfr681"; transcript_type "protein_coding"; transcript_name "RP24-111G17.9-001"; exon_number 3; exon_id "OTTMUSE00000777616.1"; tag "RNA_Seq_supported_partial"; protein_id "OTTMUSP00000080838.1";
chr7	havana	UTR	105122404	105125523	.	+	.	gene_id "OTTMUSG00000060647.2"; transcript_id "OTTMUST00000148312.2"; gene_type "protein_coding"; gene_name "Olfr681"; transcript_type "protein_coding"; transcript_name "RP24-111G17.9-001"; exon_number 3; exon_id "OTTMUSE00000777616.1"; tag "RNA_Seq_supported_partial"; protein_id "OTTMUSP00000080838.1";
chr7	havana	exon	105116894	105116969	.	+	.	gene_id "OTTMUSG00000060647.2"; transcript_id "OTTMUST00000155612.1"; gene_type "protein_coding"; gene_name "Olfr681"; transcript_type "protein_coding"; transcript_name "RP24-111G17.9-003"; exon_number 1; exon_id "OTTMUSE00000777611.1"; tag "RNA_Seq_supported_partial"; protein_id "OTTMUSP00000080840.1";
chr7	havana	exon	105117992	105118136	.	+	.	gene_id "OTTMUSG00000060647.2"; transcript_id "OTTMUST00000155612.1"; gene_type "protein_coding"; gene_name "Olfr681"; transcript_type "protein_coding"; transcript_name "RP24-111G17.9-003"; exon_number 2; exon_id "OTTMUSE00000777612.1"; tag "RNA_Seq_supported_partial"; protein_id "OTTMUSP00000080840.1";
chr7	havana	exon	105120564	105120727	.	+	.	gene_id "OTTMUSG00000060647.2"; transcript_id "OTTMUST00000155612.1"; gene_type "protein_coding"; gene_name "Olfr681"; transcript_type "protein_coding"; transcript_name "RP24-111G17.9-003"; exon_number 3; exon_id "OTTMUSE00000777615.1"; tag "RNA_Seq_supported_partial"; protein_id "OTTMUSP00000080840.1";
chr7	havana	exon	105121422	105125523	.	+	.	gene_id "OTTMUSG00000060647.2"; transcript_id "OTTMUST00000155612.1"; gene_type "protein_coding"; gene_name "Olfr681"; transcript_type "protein_coding"; transcript_name "RP24-111G17.9-003"; exon_number 4; exon_id "OTTMUSE00000777616.1"; tag "RNA_Seq_supported_partial"; protein_id "OTTMUSP00000080840.1";
chr7	havana	CDS	105121459	105122403	.	+	0	gene_id "OTTMUSG00000060647.2"; transcript_id "OTTMUST00000155612.1"; gene_type "protein_coding"; gene_name "Olfr681"; transcript_type "protein_coding"; transcript_name "RP24-111G17.9-003"; exon_number 4; exon_id "OTTMUSE00000777616.1"; tag "RNA_Seq_supported_partial"; protein_id "OTTMUSP00000080840.1";
chr7	havana	start_codon	105121459	105121461	.	+	0	gene_id "OTTMUSG00000060647.2"; transcript_id "OTTMUST00000155612.1"; gene_type "protein_coding"; gene_name "Olfr681"; transcript_type "protein_coding"; transcript_name "RP24-111G17.9-003"; exon_number 4; exon_id "OTTMUSE00000777616.1"; tag "RNA_Seq_supported_partial"; protein_id "OTTMUSP00000080840.1";
chr7	havana	stop_codon	105122404	105122406	.	+	0	gene_id "OTTMUSG00000060647.2"; transcript_id "OTTMUST00000155612.1"; gene_type "protein_coding"; gene_name "Olfr681"; transcript_type "protein_coding"; transcript_name "RP24-111G17.9-003"; exon_number 4; exon_id "OTTMUSE00000777616.1"; tag "RNA_Seq_supported_partial"; protein_id "OTTMUSP00000080840.1";
chr7	havana	UTR	105116894	105116969	.	+	.	gene_id "OTTMUSG00000060647.2"; transcript_id "OTTMUST00000155612.1"; gene_type "protein_coding"; gene_name "Olfr681"; transcript_type "protein_coding"; transcript_name "RP24-111G17.9-003"; exon_number 1; exon_id "OTTMUSE00000777611.1"; tag "RNA_Seq_supported_partial"; protein_id "OTTMUSP00000080840.1";
chr7	havana	UTR	105117992	105118136	.	+	.	gene_id "OTTMUSG00000060647.2"; transcript_id "OTTMUST00000155612.1"; gene_type "protein_coding"; gene_name "Olfr681"; transcript_type "protein_coding"; transcript_name "RP24-111G17.9-003"; exon_number 2; exon_id "OTTMUSE00000777612.1"; tag "RNA_Seq_supported_partial"; protein_id "OTTMUSP00000080840.1";
chr7	havana	UTR	105120564	105120727	.	+	.	gene_id "OTTMUSG00000060647.2"; transcript_id "OTTMUST00000155612.1"; gene_type "protein_coding"; gene_name "Olfr681"; transcript_type "protein_coding"; transcript_name "RP24-111G17.9-003"; exon_number 3; exon_id "OTTMUSE00000777615.1"; tag "RNA_Seq_supported_partial"; protein_id "OTTMUSP00000080840.1";
chr7	havana	UTR	105121422	105121458	.	+	.	gene_id "OTTMUSG00000060647.2"; transcript_id "OTTMUST00000155612.1"; gene_type "protein_coding"; gene_name "Olfr681"; transcript_type "protein_coding"; transcript_name "RP24-111G17.9-003"; exon_number 4; exon_id "OTTMUSE00000777616.1"; tag "RNA_Seq_supported_partial"; protein_id "OTTMUSP00000080840.1";
chr7	havana	UTR	105122404	105125523	.	+	.	gene_id "OTTMUSG00000060647.2"; transcript_id "OTTMUST00000155612.1"; gene_type "protein_coding"; gene_name "Olfr681"; transcript_type "protein_coding"; transcript_name "RP24-111G17.9-003"; exon_number 4; exon_id "OTTMUSE00000777616.1"; tag "RNA_Seq_supported_partial"; protein_id "OTTMUSP00000080840.1";
chr7	havana	exon	105116894	105116969	.	+	.	gene_id "OTTMUSG00000060647.2"; transcript_id "OTTMUST00000155614.1"; gene_type "protein_coding"; gene_name "Olfr681"; transcript_type "processed_transcript"; transcript_name "RP24-111G17.9-002"; exon_number 1; exon_id "OTTMUSE00000777611.1"; tag "RNA_Seq_supported_partial";
chr7	havana	exon	105117992	105118136	.	+	.	gene_id "OTTMUSG00000060647.2"; transcript_id "OTTMUST00000155614.1"; gene_type "protein_coding"; gene_name "Olfr681"; transcript_type "processed_transcript"; transcript_name "RP24-111G17.9-002"; exon_number 2; exon_id "OTTMUSE00000777612.1"; tag "RNA_Seq_supported_partial";
chr7	havana	exon	105120564	105120727	.	+	.	gene_id "OTTMUSG00000060647.2"; transcript_id "OTTMUST00000155614.1"; gene_type "protein_coding"; gene_name "Olfr681"; transcript_type "processed_transcript"; transcript_name "RP24-111G17.9-002"; exon_number 3; exon_id "OTTMUSE00000777615.1"; tag "RNA_Seq_supported_partial";
chr7	havana	exon	105121527	105125523	.	+	.	gene_id "OTTMUSG00000060647.2"; transcript_id "OTTMUST00000155614.1"; gene_type "protein_coding"; gene_name "Olfr681"; transcript_type "processed_transcript"; transcript_name "RP24-111G17.9-002"; exon_number 4; exon_id "OTTMUSE00000777610.1"; tag "RNA_Seq_supported_partial";
chr7	havana	exon	105128190	105128435	.	-	.	gene_id "OTTMUSG00000042486.5"; transcript_id "OTTMUST00000148313.2"; gene_type "polymorphic_pseudogene"; gene_name "Olfr682-ps1"; transcript_type "polymorphic_pseudogene"; transcript_name "RP24-111G17.10-001"; exon_number 1; exon_id "OTTMUSE00000749939.1"; tag "RNA_Seq_supported_partial"; protein_id "OTTMUSP00000086201.1";
chr7	havana	CDS	105128190	105128435	.	-	0	gene_id "OTTMUSG00000042486.5"; transcript_id "OTTMUST00000148313.2"; gene_type "polymorphic_pseudogene"; gene_name "Olfr682-ps1"; transcript_type "polymorphic_pseudogene"; transcript_name "RP24-111G17.10-001"; exon_number 1; exon_id "OTTMUSE00000749939.1"; tag "RNA_Seq_supported_partial"; protein_id "OTTMUSP00000086201.1";
chr7	havana	start_codon	105128433	105128435	.	-	0	gene_id "OTTMUSG00000042486.5"; transcript_id "OTTMUST00000148313.2"; gene_type "polymorphic_pseudogene"; gene_name "Olfr682-ps1"; transcript_type "polymorphic_pseudogene"; transcript_name "RP24-111G17.10-001"; exon_number 1; exon_id "OTTMUSE00000749939.1"; tag "RNA_Seq_supported_partial"; protein_id "OTTMUSP00000086201.1";
chr7	havana	exon	105126366	105127053	.	-	.	gene_id "OTTMUSG00000042486.5"; transcript_id "OTTMUST00000148313.2"; gene_type "polymorphic_pseudogene"; gene_name "Olfr682-ps1"; transcript_type "polymorphic_pseudogene"; transcript_name "RP24-111G17.10-001"; exon_number 2; exon_id "OTTMUSE00000775704.2"; tag "RNA_Seq_supported_partial"; protein_id "OTTMUSP00000086201.1";
chr7	havana	CDS	105126366	105127053	.	-	0	gene_id "OTTMUSG00000042486.5"; transcript_id "OTTMUST00000148313.2"; gene_type "polymorphic_pseudogene"; gene_name "Olfr682-ps1"; transcript_type "polymorphic_pseudogene"; transcript_name "RP24-111G17.10-001"; exon_number 2; exon_id "OTTMUSE00000775704.2"; tag "RNA_Seq_supported_partial"; protein_id "OTTMUSP00000086201.1";
chr7	havana	exon	105146828	105147012	.	-	.	gene_id "OTTMUSG00000060648.2"; transcript_id "OTTMUST00000148314.2"; gene_type "protein_coding"; gene_name "Olfr683"; transcript_type "protein_coding"; transcript_name "RP23-68E7.1-001"; exon_number 1; exon_id "OTTMUSE00000775708.1"; tag "RNA_Seq_supported_partial"; tag "upstream_ATG"; protein_id "OTTMUSP00000080205.1";
chr7	havana	exon	105146393	105146481	.	-	.	gene_id "OTTMUSG00000060648.2"; transcript_id "OTTMUST00000148314.2"; gene_type "protein_coding"; gene_name "Olfr683"; transcript_type "protein_coding"; transcript_name "RP23-68E7.1-001"; exon_number 2; exon_id "OTTMUSE00000775705.1"; tag "RNA_Seq_supported_partial"; tag "upstream_ATG"; protein_id "OTTMUSP00000080205.1";
chr7	havana	exon	105145104	105145175	.	-	.	gene_id "OTTMUSG00000060648.2"; transcript_id "OTTMUST00000148314.2"; gene_type "protein_coding"; gene_name "Olfr683"; transcript_type "protein_coding"; transcript_name "RP23-68E7.1-001"; exon_number 3; exon_id "OTTMUSE00000775707.1"; tag "RNA_Seq_supported_partial"; tag "upstream_ATG"; protein_id "OTTMUSP00000080205.1";
chr7	havana	exon	105140839	105144333	.	-	.	gene_id "OTTMUSG00000060648.2"; transcript_id "OTTMUST00000148314.2"; gene_type "protein_coding"; gene_name "Olfr683"; transcript_type "protein_coding"; transcript_name "RP23-68E7.1-001"; exon_number 4; exon_id "OTTMUSE00000775706.1"; tag "RNA_Seq_supported_partial"; tag "upstream_ATG"; protein_id "OTTMUSP00000080205.1";
chr7	havana	CDS	105143353	105144291	.	-	0	gene_id "OTTMUSG00000060648.2"; transcript_id "OTTMUST00000148314.2"; gene_type "protein_coding"; gene_name "Olfr683"; transcript_type "protein_coding"; transcript_name "RP23-68E7.1-001"; exon_number 4; exon_id "OTTMUSE00000775706.1"; tag "RNA_Seq_supported_partial"; tag "upstream_ATG"; protein_id "OTTMUSP00000080205.1";
chr7	havana	start_codon	105144289	105144291	.	-	0	gene_id "OTTMUSG00000060648.2"; transcript_id "OTTMUST00000148314.2"; gene_type "protein_coding"; gene_name "Olfr683"; transcript_type "protein_coding"; transcript_name "RP23-68E7.1-001"; exon_number 4; exon_id "OTTMUSE00000775706.1"; tag "RNA_Seq_supported_partial"; tag "upstream_ATG"; protein_id "OTTMUSP00000080205.1";
chr7	havana	stop_codon	105143350	105143352	.	-	0	gene_id "OTTMUSG00000060648.2"; transcript_id "OTTMUST00000148314.2"; gene_type "protein_coding"; gene_name "Olfr683"; transcript_type "protein_coding"; transcript_name "RP23-68E7.1-001"; exon_number 4; exon_id "OTTMUSE00000775706.1"; tag "RNA_Seq_supported_partial"; tag "upstream_ATG"; protein_id "OTTMUSP00000080205.1";
chr7	havana	UTR	105146828	105147012	.	-	.	gene_id "OTTMUSG00000060648.2"; transcript_id "OTTMUST00000148314.2"; gene_type "protein_coding"; gene_name "Olfr683"; transcript_type "protein_coding"; transcript_name "RP23-68E7.1-001"; exon_number 1; exon_id "OTTMUSE00000775708.1"; tag "RNA_Seq_supported_partial"; tag "upstream_ATG"; protein_id "OTTMUSP00000080205.1";
chr7	havana	UTR	105146393	105146481	.	-	.	gene_id "OTTMUSG00000060648.2"; transcript_id "OTTMUST00000148314.2"; gene_type "protein_coding"; gene_name "Olfr683"; transcript_type "protein_coding"; transcript_name "RP23-68E7.1-001"; exon_number 2; exon_id "OTTMUSE00000775705.1"; tag "RNA_Seq_supported_partial"; tag "upstream_ATG"; protein_id "OTTMUSP00000080205.1";
chr7	havana	UTR	105145104	105145175	.	-	.	gene_id "OTTMUSG00000060648.2"; transcript_id "OTTMUST00000148314.2"; gene_type "protein_coding"; gene_name "Olfr683"; transcript_type "protein_coding"; transcript_name "RP23-68E7.1-001"; exon_number 3; exon_id "OTTMUSE00000775707.1"; tag "RNA_Seq_supported_partial"; tag "upstream_ATG"; protein_id "OTTMUSP00000080205.1";
chr7	havana	UTR	105140839	105143352	.	-	.	gene_id "OTTMUSG00000060648.2"; transcript_id "OTTMUST00000148314.2"; gene_type "protein_coding"; gene_name "Olfr683"; transcript_type "protein_coding"; transcript_name "RP23-68E7.1-001"; exon_number 4; exon_id "OTTMUSE00000775706.1"; tag "RNA_Seq_supported_partial"; tag "upstream_ATG"; protein_id "OTTMUSP00000080205.1";
chr7	havana	UTR	105144292	105144333	.	-	.	gene_id "OTTMUSG00000060648.2"; transcript_id "OTTMUST00000148314.2"; gene_type "protein_coding"; gene_name "Olfr683"; transcript_type "protein_coding"; transcript_name "RP23-68E7.1-001"; exon_number 4; exon_id "OTTMUSE00000775706.1"; tag "RNA_Seq_supported_partial"; tag "upstream_ATG"; protein_id "OTTMUSP00000080205.1";
chr7	havana	exon	105145412	105145547	.	-	.	gene_id "OTTMUSG00000061124.1"; transcript_id "OTTMUST00000149278.1"; gene_type "unprocessed_pseudogene"; gene_name "RP23-68E7.5"; transcript_type "unprocessed_pseudogene"; transcript_name "RP23-68E7.5-001"; exon_number 1; exon_id "OTTMUSE00000753130.1";
chr7	havana	exon	105163422	105163491	.	-	.	gene_id "OTTMUSG00000060649.2"; transcript_id "OTTMUST00000148315.2"; gene_type "protein_coding"; gene_name "Olfr684"; transcript_type "protein_coding"; transcript_name "RP23-68E7.2-001"; exon_number 1; exon_id "OTTMUSE00000778132.1"; tag "RNA_Seq_supported_partial"; protein_id "OTTMUSP00000080956.1";
chr7	havana	exon	105154692	105157795	.	-	.	gene_id "OTTMUSG00000060649.2"; transcript_id "OTTMUST00000148315.2"; gene_type "protein_coding"; gene_name "Olfr684"; transcript_type "protein_coding"; transcript_name "RP23-68E7.2-001"; exon_number 2; exon_id "OTTMUSE00000778134.1"; tag "RNA_Seq_supported_partial"; protein_id "OTTMUSP00000080956.1";
chr7	havana	CDS	105156745	105157680	.	-	0	gene_id "OTTMUSG00000060649.2"; transcript_id "OTTMUST00000148315.2"; gene_type "protein_coding"; gene_name "Olfr684"; transcript_type "protein_coding"; transcript_name "RP23-68E7.2-001"; exon_number 2; exon_id "OTTMUSE00000778134.1"; tag "RNA_Seq_supported_partial"; protein_id "OTTMUSP00000080956.1";
chr7	havana	start_codon	105157678	105157680	.	-	0	gene_id "OTTMUSG00000060649.2"; transcript_id "OTTMUST00000148315.2"; gene_type "protein_coding"; gene_name "Olfr684"; transcript_type "protein_coding"; transcript_name "RP23-68E7.2-001"; exon_number 2; exon_id "OTTMUSE00000778134.1"; tag "RNA_Seq_supported_partial"; protein_id "OTTMUSP00000080956.1";
chr7	havana	stop_codon	105156742	105156744	.	-	0	gene_id "OTTMUSG00000060649.2"; transcript_id "OTTMUST00000148315.2"; gene_type "protein_coding"; gene_name "Olfr684"; transcript_type "protein_coding"; transcript_name "RP23-68E7.2-001"; exon_number 2; exon_id "OTTMUSE00000778134.1"; tag "RNA_Seq_supported_partial"; protein_id "OTTMUSP00000080956.1";
chr7	havana	UTR	105163422	105163491	.	-	.	gene_id "OTTMUSG00000060649.2"; transcript_id "OTTMUST00000148315.2"; gene_type "protein_coding"; gene_name "Olfr684"; transcript_type "protein_coding"; transcript_name "RP23-68E7.2-001"; exon_number 1; exon_id "OTTMUSE00000778132.1"; tag "RNA_Seq_supported_partial"; protein_id "OTTMUSP00000080956.1";
chr7	havana	UTR	105154692	105156744	.	-	.	gene_id "OTTMUSG00000060649.2"; transcript_id "OTTMUST00000148315.2"; gene_type "protein_coding"; gene_name "Olfr684"; transcript_type "protein_coding"; transcript_name "RP23-68E7.2-001"; exon_number 2; exon_id "OTTMUSE00000778134.1"; tag "RNA_Seq_supported_partial"; protein_id "OTTMUSP00000080956.1";
chr7	havana	UTR	105157681	105157795	.	-	.	gene_id "OTTMUSG00000060649.2"; transcript_id "OTTMUST00000148315.2"; gene_type "protein_coding"; gene_name "Olfr684"; transcript_type "protein_coding"; transcript_name "RP23-68E7.2-001"; exon_number 2; exon_id "OTTMUSE00000778134.1"; tag "RNA_Seq_supported_partial"; protein_id "OTTMUSP00000080956.1";
chr7	havana	exon	105163509	105163584	.	-	.	gene_id "OTTMUSG00000060649.2"; transcript_id "OTTMUST00000155756.1"; gene_type "protein_coding"; gene_name "Olfr684"; transcript_type "protein_coding"; transcript_name "RP23-68E7.2-002"; exon_number 1; exon_id "OTTMUSE00000778135.1"; tag "RNA_Seq_supported_partial"; protein_id "OTTMUSP00000080957.1";
chr7	havana	exon	105154692	105157699	.	-	.	gene_id "OTTMUSG00000060649.2"; transcript_id "OTTMUST00000155756.1"; gene_type "protein_coding"; gene_name "Olfr684"; transcript_type "protein_coding"; transcript_name "RP23-68E7.2-002"; exon_number 2; exon_id "OTTMUSE00000778133.1"; tag "RNA_Seq_supported_partial"; protein_id "OTTMUSP00000080957.1";
chr7	havana	CDS	105156745	105157680	.	-	0	gene_id "OTTMUSG00000060649.2"; transcript_id "OTTMUST00000155756.1"; gene_type "protein_coding"; gene_name "Olfr684"; transcript_type "protein_coding"; transcript_name "RP23-68E7.2-002"; exon_number 2; exon_id "OTTMUSE00000778133.1"; tag "RNA_Seq_supported_partial"; protein_id "OTTMUSP00000080957.1";
chr7	havana	start_codon	105157678	105157680	.	-	0	gene_id "OTTMUSG00000060649.2"; transcript_id "OTTMUST00000155756.1"; gene_type "protein_coding"; gene_name "Olfr684"; transcript_type "protein_coding"; transcript_name "RP23-68E7.2-002"; exon_number 2; exon_id "OTTMUSE00000778133.1"; tag "RNA_Seq_supported_partial"; protein_id "OTTMUSP00000080957.1";
chr7	havana	stop_codon	105156742	105156744	.	-	0	gene_id "OTTMUSG00000060649.2"; transcript_id "OTTMUST00000155756.1"; gene_type "protein_coding"; gene_name "Olfr684"; transcript_type "protein_coding"; transcript_name "RP23-68E7.2-002"; exon_number 2; exon_id "OTTMUSE00000778133.1"; tag "RNA_Seq_supported_partial"; protein_id "OTTMUSP00000080957.1";
chr7	havana	UTR	105163509	105163584	.	-	.	gene_id "OTTMUSG00000060649.2"; transcript_id "OTTMUST00000155756.1"; gene_type "protein_coding"; gene_name "Olfr684"; transcript_type "protein_coding"; transcript_name "RP23-68E7.2-002"; exon_number 1; exon_id "OTTMUSE00000778135.1"; tag "RNA_Seq_supported_partial"; protein_id "OTTMUSP00000080957.1";
chr7	havana	UTR	105154692	105156744	.	-	.	gene_id "OTTMUSG00000060649.2"; transcript_id "OTTMUST00000155756.1"; gene_type "protein_coding"; gene_name "Olfr684"; transcript_type "protein_coding"; transcript_name "RP23-68E7.2-002"; exon_number 2; exon_id "OTTMUSE00000778133.1"; tag "RNA_Seq_supported_partial"; protein_id "OTTMUSP00000080957.1";
chr7	havana	UTR	105157681	105157699	.	-	.	gene_id "OTTMUSG00000060649.2"; transcript_id "OTTMUST00000155756.1"; gene_type "protein_coding"; gene_name "Olfr684"; transcript_type "protein_coding"; transcript_name "RP23-68E7.2-002"; exon_number 2; exon_id "OTTMUSE00000778133.1"; tag "RNA_Seq_supported_partial"; protein_id "OTTMUSP00000080957.1";
chr7	havana	exon	105163576	105163653	.	-	.	gene_id "OTTMUSG00000060649.2"; transcript_id "OTTMUST00000155757.1"; gene_type "protein_coding"; gene_name "Olfr684"; transcript_type "protein_coding"; transcript_name "RP23-68E7.2-003"; exon_number 1; exon_id "OTTMUSE00000778136.1"; tag "RNA_Seq_supported_partial"; protein_id "OTTMUSP00000080958.1";
chr7	havana	exon	105154692	105157795	.	-	.	gene_id "OTTMUSG00000060649.2"; transcript_id "OTTMUST00000155757.1"; gene_type "protein_coding"; gene_name "Olfr684"; transcript_type "protein_coding"; transcript_name "RP23-68E7.2-003"; exon_number 2; exon_id "OTTMUSE00000778134.1"; tag "RNA_Seq_supported_partial"; protein_id "OTTMUSP00000080958.1";
chr7	havana	CDS	105156745	105157680	.	-	0	gene_id "OTTMUSG00000060649.2"; transcript_id "OTTMUST00000155757.1"; gene_type "protein_coding"; gene_name "Olfr684"; transcript_type "protein_coding"; transcript_name "RP23-68E7.2-003"; exon_number 2; exon_id "OTTMUSE00000778134.1"; tag "RNA_Seq_supported_partial"; protein_id "OTTMUSP00000080958.1";
chr7	havana	start_codon	105157678	105157680	.	-	0	gene_id "OTTMUSG00000060649.2"; transcript_id "OTTMUST00000155757.1"; gene_type "protein_coding"; gene_name "Olfr684"; transcript_type "protein_coding"; transcript_name "RP23-68E7.2-003"; exon_number 2; exon_id "OTTMUSE00000778134.1"; tag "RNA_Seq_supported_partial"; protein_id "OTTMUSP00000080958.1";
chr7	havana	stop_codon	105156742	105156744	.	-	0	gene_id "OTTMUSG00000060649.2"; transcript_id "OTTMUST00000155757.1"; gene_type "protein_coding"; gene_name "Olfr684"; transcript_type "protein_coding"; transcript_name "RP23-68E7.2-003"; exon_number 2; exon_id "OTTMUSE00000778134.1"; tag "RNA_Seq_supported_partial"; protein_id "OTTMUSP00000080958.1";
chr7	havana	UTR	105163576	105163653	.	-	.	gene_id "OTTMUSG00000060649.2"; transcript_id "OTTMUST00000155757.1"; gene_type "protein_coding"; gene_name "Olfr684"; transcript_type "protein_coding"; transcript_name "RP23-68E7.2-003"; exon_number 1; exon_id "OTTMUSE00000778136.1"; tag "RNA_Seq_supported_partial"; protein_id "OTTMUSP00000080958.1";
chr7	havana	UTR	105154692	105156744	.	-	.	gene_id "OTTMUSG00000060649.2"; transcript_id "OTTMUST00000155757.1"; gene_type "protein_coding"; gene_name "Olfr684"; transcript_type "protein_coding"; transcript_name "RP23-68E7.2-003"; exon_number 2; exon_id "OTTMUSE00000778134.1"; tag "RNA_Seq_supported_partial"; protein_id "OTTMUSP00000080958.1";
chr7	havana	UTR	105157681	105157795	.	-	.	gene_id "OTTMUSG00000060649.2"; transcript_id "OTTMUST00000155757.1"; gene_type "protein_coding"; gene_name "Olfr684"; transcript_type "protein_coding"; transcript_name "RP23-68E7.2-003"; exon_number 2; exon_id "OTTMUSE00000778134.1"; tag "RNA_Seq_supported_partial"; protein_id "OTTMUSP00000080958.1";
chr7	havana	exon	105185920	105186012	.	-	.	gene_id "OTTMUSG00000060650.2"; transcript_id "OTTMUST00000148316.2"; gene_type "protein_coding"; gene_name "Olfr685"; transcript_type "protein_coding"; transcript_name "RP23-68E7.3-001"; exon_number 1; exon_id "OTTMUSE00000778138.1"; tag "RNA_Seq_supported_partial"; protein_id "OTTMUSP00000080959.1";
chr7	havana	exon	105184648	105184794	.	-	.	gene_id "OTTMUSG00000060650.2"; transcript_id "OTTMUST00000148316.2"; gene_type "protein_coding"; gene_name "Olfr685"; transcript_type "protein_coding"; transcript_name "RP23-68E7.3-001"; exon_number 2; exon_id "OTTMUSE00000778141.1"; tag "RNA_Seq_supported_partial"; protein_id "OTTMUSP00000080959.1";
chr7	havana	exon	105183219	105183285	.	-	.	gene_id "OTTMUSG00000060650.2"; transcript_id "OTTMUST00000148316.2"; gene_type "protein_coding"; gene_name "Olfr685"; transcript_type "protein_coding"; transcript_name "RP23-68E7.3-001"; exon_number 3; exon_id "OTTMUSE00000778142.1"; tag "RNA_Seq_supported_partial"; protein_id "OTTMUSP00000080959.1";
chr7	havana	exon	105178416	105181434	.	-	.	gene_id "OTTMUSG00000060650.2"; transcript_id "OTTMUST00000148316.2"; gene_type "protein_coding"; gene_name "Olfr685"; transcript_type "protein_coding"; transcript_name "RP23-68E7.3-001"; exon_number 4; exon_id "OTTMUSE00000778140.1"; tag "RNA_Seq_supported_partial"; protein_id "OTTMUSP00000080959.1";
chr7	havana	CDS	105180364	105181356	.	-	0	gene_id "OTTMUSG00000060650.2"; transcript_id "OTTMUST00000148316.2"; gene_type "protein_coding"; gene_name "Olfr685"; transcript_type "protein_coding"; transcript_name "RP23-68E7.3-001"; exon_number 4; exon_id "OTTMUSE00000778140.1"; tag "RNA_Seq_supported_partial"; protein_id "OTTMUSP00000080959.1";
chr7	havana	start_codon	105181354	105181356	.	-	0	gene_id "OTTMUSG00000060650.2"; transcript_id "OTTMUST00000148316.2"; gene_type "protein_coding"; gene_name "Olfr685"; transcript_type "protein_coding"; transcript_name "RP23-68E7.3-001"; exon_number 4; exon_id "OTTMUSE00000778140.1"; tag "RNA_Seq_supported_partial"; protein_id "OTTMUSP00000080959.1";
chr7	havana	stop_codon	105180361	105180363	.	-	0	gene_id "OTTMUSG00000060650.2"; transcript_id "OTTMUST00000148316.2"; gene_type "protein_coding"; gene_name "Olfr685"; transcript_type "protein_coding"; transcript_name "RP23-68E7.3-001"; exon_number 4; exon_id "OTTMUSE00000778140.1"; tag "RNA_Seq_supported_partial"; protein_id "OTTMUSP00000080959.1";
chr7	havana	UTR	105185920	105186012	.	-	.	gene_id "OTTMUSG00000060650.2"; transcript_id "OTTMUST00000148316.2"; gene_type "protein_coding"; gene_name "Olfr685"; transcript_type "protein_coding"; transcript_name "RP23-68E7.3-001"; exon_number 1; exon_id "OTTMUSE00000778138.1"; tag "RNA_Seq_supported_partial"; protein_id "OTTMUSP00000080959.1";
chr7	havana	UTR	105184648	105184794	.	-	.	gene_id "OTTMUSG00000060650.2"; transcript_id "OTTMUST00000148316.2"; gene_type "protein_coding"; gene_name "Olfr685"; transcript_type "protein_coding"; transcript_name "RP23-68E7.3-001"; exon_number 2; exon_id "OTTMUSE00000778141.1"; tag "RNA_Seq_supported_partial"; protein_id "OTTMUSP00000080959.1";
chr7	havana	UTR	105183219	105183285	.	-	.	gene_id "OTTMUSG00000060650.2"; transcript_id "OTTMUST00000148316.2"; gene_type "protein_coding"; gene_name "Olfr685"; transcript_type "protein_coding"; transcript_name "RP23-68E7.3-001"; exon_number 3; exon_id "OTTMUSE00000778142.1"; tag "RNA_Seq_supported_partial"; protein_id "OTTMUSP00000080959.1";
chr7	havana	UTR	105178416	105180363	.	-	.	gene_id "OTTMUSG00000060650.2"; transcript_id "OTTMUST00000148316.2"; gene_type "protein_coding"; gene_name "Olfr685"; transcript_type "protein_coding"; transcript_name "RP23-68E7.3-001"; exon_number 4; exon_id "OTTMUSE00000778140.1"; tag "RNA_Seq_supported_partial"; protein_id "OTTMUSP00000080959.1";
chr7	havana	UTR	105181357	105181434	.	-	.	gene_id "OTTMUSG00000060650.2"; transcript_id "OTTMUST00000148316.2"; gene_type "protein_coding"; gene_name "Olfr685"; transcript_type "protein_coding"; transcript_name "RP23-68E7.3-001"; exon_number 4; exon_id "OTTMUSE00000778140.1"; tag "RNA_Seq_supported_partial"; protein_id "OTTMUSP00000080959.1";
chr7	havana	exon	105185920	105186012	.	-	.	gene_id "OTTMUSG00000060650.2"; transcript_id "OTTMUST00000155758.1"; gene_type "protein_coding"; gene_name "Olfr685"; transcript_type "protein_coding"; transcript_name "RP23-68E7.3-002"; exon_number 1; exon_id "OTTMUSE00000778138.1"; tag "RNA_Seq_supported_partial"; protein_id "OTTMUSP00000080960.1";
chr7	havana	exon	105184648	105184714	.	-	.	gene_id "OTTMUSG00000060650.2"; transcript_id "OTTMUST00000155758.1"; gene_type "protein_coding"; gene_name "Olfr685"; transcript_type "protein_coding"; transcript_name "RP23-68E7.3-002"; exon_number 2; exon_id "OTTMUSE00000778139.1"; tag "RNA_Seq_supported_partial"; protein_id "OTTMUSP00000080960.1";
chr7	havana	exon	105183219	105183285	.	-	.	gene_id "OTTMUSG00000060650.2"; transcript_id "OTTMUST00000155758.1"; gene_type "protein_coding"; gene_name "Olfr685"; transcript_type "protein_coding"; transcript_name "RP23-68E7.3-002"; exon_number 3; exon_id "OTTMUSE00000778142.1"; tag "RNA_Seq_supported_partial"; protein_id "OTTMUSP00000080960.1";
chr7	havana	exon	105178416	105181434	.	-	.	gene_id "OTTMUSG00000060650.2"; transcript_id "OTTMUST00000155758.1"; gene_type "protein_coding"; gene_name "Olfr685"; transcript_type "protein_coding"; transcript_name "RP23-68E7.3-002"; exon_number 4; exon_id "OTTMUSE00000778140.1"; tag "RNA_Seq_supported_partial"; protein_id "OTTMUSP00000080960.1";
chr7	havana	CDS	105180364	105181356	.	-	0	gene_id "OTTMUSG00000060650.2"; transcript_id "OTTMUST00000155758.1"; gene_type "protein_coding"; gene_name "Olfr685"; transcript_type "protein_coding"; transcript_name "RP23-68E7.3-002"; exon_number 4; exon_id "OTTMUSE00000778140.1"; tag "RNA_Seq_supported_partial"; protein_id "OTTMUSP00000080960.1";
chr7	havana	start_codon	105181354	105181356	.	-	0	gene_id "OTTMUSG00000060650.2"; transcript_id "OTTMUST00000155758.1"; gene_type "protein_coding"; gene_name "Olfr685"; transcript_type "protein_coding"; transcript_name "RP23-68E7.3-002"; exon_number 4; exon_id "OTTMUSE00000778140.1"; tag "RNA_Seq_supported_partial"; protein_id "OTTMUSP00000080960.1";
chr7	havana	stop_codon	105180361	105180363	.	-	0	gene_id "OTTMUSG00000060650.2"; transcript_id "OTTMUST00000155758.1"; gene_type "protein_coding"; gene_name "Olfr685"; transcript_type "protein_coding"; transcript_name "RP23-68E7.3-002"; exon_number 4; exon_id "OTTMUSE00000778140.1"; tag "RNA_Seq_supported_partial"; protein_id "OTTMUSP00000080960.1";
chr7	havana	UTR	105185920	105186012	.	-	.	gene_id "OTTMUSG00000060650.2"; transcript_id "OTTMUST00000155758.1"; gene_type "protein_coding"; gene_name "Olfr685"; transcript_type "protein_coding"; transcript_name "RP23-68E7.3-002"; exon_number 1; exon_id "OTTMUSE00000778138.1"; tag "RNA_Seq_supported_partial"; protein_id "OTTMUSP00000080960.1";
chr7	havana	UTR	105184648	105184714	.	-	.	gene_id "OTTMUSG00000060650.2"; transcript_id "OTTMUST00000155758.1"; gene_type "protein_coding"; gene_name "Olfr685"; transcript_type "protein_coding"; transcript_name "RP23-68E7.3-002"; exon_number 2; exon_id "OTTMUSE00000778139.1"; tag "RNA_Seq_supported_partial"; protein_id "OTTMUSP00000080960.1";
chr7	havana	UTR	105183219	105183285	.	-	.	gene_id "OTTMUSG00000060650.2"; transcript_id "OTTMUST00000155758.1"; gene_type "protein_coding"; gene_name "Olfr685"; transcript_type "protein_coding"; transcript_name "RP23-68E7.3-002"; exon_number 3; exon_id "OTTMUSE00000778142.1"; tag "RNA_Seq_supported_partial"; protein_id "OTTMUSP00000080960.1";
chr7	havana	UTR	105178416	105180363	.	-	.	gene_id "OTTMUSG00000060650.2"; transcript_id "OTTMUST00000155758.1"; gene_type "protein_coding"; gene_name "Olfr685"; transcript_type "protein_coding"; transcript_name "RP23-68E7.3-002"; exon_number 4; exon_id "OTTMUSE00000778140.1"; tag "RNA_Seq_supported_partial"; protein_id "OTTMUSP00000080960.1";
chr7	havana	UTR	105181357	105181434	.	-	.	gene_id "OTTMUSG00000060650.2"; transcript_id "OTTMUST00000155758.1"; gene_type "protein_coding"; gene_name "Olfr685"; transcript_type "protein_coding"; transcript_name "RP23-68E7.3-002"; exon_number 4; exon_id "OTTMUSE00000778140.1"; tag "RNA_Seq_supported_partial"; protein_id "OTTMUSP00000080960.1";
chr7	havana	exon	105185920	105186012	.	-	.	gene_id "OTTMUSG00000060650.2"; transcript_id "OTTMUST00000155759.1"; gene_type "protein_coding"; gene_name "Olfr685"; transcript_type "protein_coding"; transcript_name "RP23-68E7.3-003"; exon_number 1; exon_id "OTTMUSE00000778138.1"; tag "RNA_Seq_supported_partial"; protein_id "OTTMUSP00000080961.1";
chr7	havana	exon	105183219	105183285	.	-	.	gene_id "OTTMUSG00000060650.2"; transcript_id "OTTMUST00000155759.1"; gene_type "protein_coding"; gene_name "Olfr685"; transcript_type "protein_coding"; transcript_name "RP23-68E7.3-003"; exon_number 2; exon_id "OTTMUSE00000778142.1"; tag "RNA_Seq_supported_partial"; protein_id "OTTMUSP00000080961.1";
chr7	havana	exon	105178416	105181434	.	-	.	gene_id "OTTMUSG00000060650.2"; transcript_id "OTTMUST00000155759.1"; gene_type "protein_coding"; gene_name "Olfr685"; transcript_type "protein_coding"; transcript_name "RP23-68E7.3-003"; exon_number 3; exon_id "OTTMUSE00000778140.1"; tag "RNA_Seq_supported_partial"; protein_id "OTTMUSP00000080961.1";
chr7	havana	CDS	105180364	105181356	.	-	0	gene_id "OTTMUSG00000060650.2"; transcript_id "OTTMUST00000155759.1"; gene_type "protein_coding"; gene_name "Olfr685"; transcript_type "protein_coding"; transcript_name "RP23-68E7.3-003"; exon_number 3; exon_id "OTTMUSE00000778140.1"; tag "RNA_Seq_supported_partial"; protein_id "OTTMUSP00000080961.1";
chr7	havana	start_codon	105181354	105181356	.	-	0	gene_id "OTTMUSG00000060650.2"; transcript_id "OTTMUST00000155759.1"; gene_type "protein_coding"; gene_name "Olfr685"; transcript_type "protein_coding"; transcript_name "RP23-68E7.3-003"; exon_number 3; exon_id "OTTMUSE00000778140.1"; tag "RNA_Seq_supported_partial"; protein_id "OTTMUSP00000080961.1";
chr7	havana	stop_codon	105180361	105180363	.	-	0	gene_id "OTTMUSG00000060650.2"; transcript_id "OTTMUST00000155759.1"; gene_type "protein_coding"; gene_name "Olfr685"; transcript_type "protein_coding"; transcript_name "RP23-68E7.3-003"; exon_number 3; exon_id "OTTMUSE00000778140.1"; tag "RNA_Seq_supported_partial"; protein_id "OTTMUSP00000080961.1";
chr7	havana	UTR	105185920	105186012	.	-	.	gene_id "OTTMUSG00000060650.2"; transcript_id "OTTMUST00000155759.1"; gene_type "protein_coding"; gene_name "Olfr685"; transcript_type "protein_coding"; transcript_name "RP23-68E7.3-003"; exon_number 1; exon_id "OTTMUSE00000778138.1"; tag "RNA_Seq_supported_partial"; protein_id "OTTMUSP00000080961.1";
chr7	havana	UTR	105183219	105183285	.	-	.	gene_id "OTTMUSG00000060650.2"; transcript_id "OTTMUST00000155759.1"; gene_type "protein_coding"; gene_name "Olfr685"; transcript_type "protein_coding"; transcript_name "RP23-68E7.3-003"; exon_number 2; exon_id "OTTMUSE00000778142.1"; tag "RNA_Seq_supported_partial"; protein_id "OTTMUSP00000080961.1";
chr7	havana	UTR	105178416	105180363	.	-	.	gene_id "OTTMUSG00000060650.2"; transcript_id "OTTMUST00000155759.1"; gene_type "protein_coding"; gene_name "Olfr685"; transcript_type "protein_coding"; transcript_name "RP23-68E7.3-003"; exon_number 3; exon_id "OTTMUSE00000778140.1"; tag "RNA_Seq_supported_partial"; protein_id "OTTMUSP00000080961.1";
chr7	havana	UTR	105181357	105181434	.	-	.	gene_id "OTTMUSG00000060650.2"; transcript_id "OTTMUST00000155759.1"; gene_type "protein_coding"; gene_name "Olfr685"; transcript_type "protein_coding"; transcript_name "RP23-68E7.3-003"; exon_number 3; exon_id "OTTMUSE00000778140.1"; tag "RNA_Seq_supported_partial"; protein_id "OTTMUSP00000080961.1";
chr7	havana	exon	105205059	105205155	.	-	.	gene_id "OTTMUSG00000060651.3"; transcript_id "OTTMUST00000148317.2"; gene_type "protein_coding"; gene_name "Olfr686"; transcript_type "protein_coding"; transcript_name "RP23-68E7.4-001"; exon_number 1; exon_id "OTTMUSE00000790240.1"; tag "RNA_Seq_supported_partial"; protein_id "OTTMUSP00000077115.1";
chr7	havana	exon	105201858	105204373	.	-	.	gene_id "OTTMUSG00000060651.3"; transcript_id "OTTMUST00000148317.2"; gene_type "protein_coding"; gene_name "Olfr686"; transcript_type "protein_coding"; transcript_name "RP23-68E7.4-001"; exon_number 2; exon_id "OTTMUSE00000749944.2"; tag "RNA_Seq_supported_partial"; protein_id "OTTMUSP00000077115.1";
chr7	havana	CDS	105203391	105204341	.	-	0	gene_id "OTTMUSG00000060651.3"; transcript_id "OTTMUST00000148317.2"; gene_type "protein_coding"; gene_name "Olfr686"; transcript_type "protein_coding"; transcript_name "RP23-68E7.4-001"; exon_number 2; exon_id "OTTMUSE00000749944.2"; tag "RNA_Seq_supported_partial"; protein_id "OTTMUSP00000077115.1";
chr7	havana	start_codon	105204339	105204341	.	-	0	gene_id "OTTMUSG00000060651.3"; transcript_id "OTTMUST00000148317.2"; gene_type "protein_coding"; gene_name "Olfr686"; transcript_type "protein_coding"; transcript_name "RP23-68E7.4-001"; exon_number 2; exon_id "OTTMUSE00000749944.2"; tag "RNA_Seq_supported_partial"; protein_id "OTTMUSP00000077115.1";
chr7	havana	stop_codon	105203388	105203390	.	-	0	gene_id "OTTMUSG00000060651.3"; transcript_id "OTTMUST00000148317.2"; gene_type "protein_coding"; gene_name "Olfr686"; transcript_type "protein_coding"; transcript_name "RP23-68E7.4-001"; exon_number 2; exon_id "OTTMUSE00000749944.2"; tag "RNA_Seq_supported_partial"; protein_id "OTTMUSP00000077115.1";
chr7	havana	UTR	105205059	105205155	.	-	.	gene_id "OTTMUSG00000060651.3"; transcript_id "OTTMUST00000148317.2"; gene_type "protein_coding"; gene_name "Olfr686"; transcript_type "protein_coding"; transcript_name "RP23-68E7.4-001"; exon_number 1; exon_id "OTTMUSE00000790240.1"; tag "RNA_Seq_supported_partial"; protein_id "OTTMUSP00000077115.1";
chr7	havana	UTR	105201858	105203390	.	-	.	gene_id "OTTMUSG00000060651.3"; transcript_id "OTTMUST00000148317.2"; gene_type "protein_coding"; gene_name "Olfr686"; transcript_type "protein_coding"; transcript_name "RP23-68E7.4-001"; exon_number 2; exon_id "OTTMUSE00000749944.2"; tag "RNA_Seq_supported_partial"; protein_id "OTTMUSP00000077115.1";
chr7	havana	UTR	105204342	105204373	.	-	.	gene_id "OTTMUSG00000060651.3"; transcript_id "OTTMUST00000148317.2"; gene_type "protein_coding"; gene_name "Olfr686"; transcript_type "protein_coding"; transcript_name "RP23-68E7.4-001"; exon_number 2; exon_id "OTTMUSE00000749944.2"; tag "RNA_Seq_supported_partial"; protein_id "OTTMUSP00000077115.1";
chr7	havana	exon	105206801	105206930	.	-	.	gene_id "OTTMUSG00000060651.3"; transcript_id "OTTMUST00000155760.1"; gene_type "protein_coding"; gene_name "Olfr686"; transcript_type "protein_coding"; transcript_name "RP23-68E7.4-002"; exon_number 1; exon_id "OTTMUSE00000778145.1"; tag "RNA_Seq_supported_partial"; protein_id "OTTMUSP00000080962.1";
chr7	havana	exon	105201858	105204373	.	-	.	gene_id "OTTMUSG00000060651.3"; transcript_id "OTTMUST00000155760.1"; gene_type "protein_coding"; gene_name "Olfr686"; transcript_type "protein_coding"; transcript_name "RP23-68E7.4-002"; exon_number 2; exon_id "OTTMUSE00000749944.2"; tag "RNA_Seq_supported_partial"; protein_id "OTTMUSP00000080962.1";
chr7	havana	CDS	105203391	105204341	.	-	0	gene_id "OTTMUSG00000060651.3"; transcript_id "OTTMUST00000155760.1"; gene_type "protein_coding"; gene_name "Olfr686"; transcript_type "protein_coding"; transcript_name "RP23-68E7.4-002"; exon_number 2; exon_id "OTTMUSE00000749944.2"; tag "RNA_Seq_supported_partial"; protein_id "OTTMUSP00000080962.1";
chr7	havana	start_codon	105204339	105204341	.	-	0	gene_id "OTTMUSG00000060651.3"; transcript_id "OTTMUST00000155760.1"; gene_type "protein_coding"; gene_name "Olfr686"; transcript_type "protein_coding"; transcript_name "RP23-68E7.4-002"; exon_number 2; exon_id "OTTMUSE00000749944.2"; tag "RNA_Seq_supported_partial"; protein_id "OTTMUSP00000080962.1";
chr7	havana	stop_codon	105203388	105203390	.	-	0	gene_id "OTTMUSG00000060651.3"; transcript_id "OTTMUST00000155760.1"; gene_type "protein_coding"; gene_name "Olfr686"; transcript_type "protein_coding"; transcript_name "RP23-68E7.4-002"; exon_number 2; exon_id "OTTMUSE00000749944.2"; tag "RNA_Seq_supported_partial"; protein_id "OTTMUSP00000080962.1";
chr7	havana	UTR	105206801	105206930	.	-	.	gene_id "OTTMUSG00000060651.3"; transcript_id "OTTMUST00000155760.1"; gene_type "protein_coding"; gene_name "Olfr686"; transcript_type "protein_coding"; transcript_name "RP23-68E7.4-002"; exon_number 1; exon_id "OTTMUSE00000778145.1"; tag "RNA_Seq_supported_partial"; protein_id "OTTMUSP00000080962.1";
chr7	havana	UTR	105201858	105203390	.	-	.	gene_id "OTTMUSG00000060651.3"; transcript_id "OTTMUST00000155760.1"; gene_type "protein_coding"; gene_name "Olfr686"; transcript_type "protein_coding"; transcript_name "RP23-68E7.4-002"; exon_number 2; exon_id "OTTMUSE00000749944.2"; tag "RNA_Seq_supported_partial"; protein_id "OTTMUSP00000080962.1";
chr7	havana	UTR	105204342	105204373	.	-	.	gene_id "OTTMUSG00000060651.3"; transcript_id "OTTMUST00000155760.1"; gene_type "protein_coding"; gene_name "Olfr686"; transcript_type "protein_coding"; transcript_name "RP23-68E7.4-002"; exon_number 2; exon_id "OTTMUSE00000749944.2"; tag "RNA_Seq_supported_partial"; protein_id "OTTMUSP00000080962.1";
chr7	havana	exon	105207390	105207485	.	-	.	gene_id "OTTMUSG00000060651.3"; transcript_id "OTTMUST00000155761.1"; gene_type "protein_coding"; gene_name "Olfr686"; transcript_type "protein_coding"; transcript_name "RP23-68E7.4-003"; exon_number 1; exon_id "OTTMUSE00000778147.1"; tag "RNA_Seq_supported_partial"; protein_id "OTTMUSP00000080963.1";
chr7	havana	exon	105201858	105204373	.	-	.	gene_id "OTTMUSG00000060651.3"; transcript_id "OTTMUST00000155761.1"; gene_type "protein_coding"; gene_name "Olfr686"; transcript_type "protein_coding"; transcript_name "RP23-68E7.4-003"; exon_number 2; exon_id "OTTMUSE00000749944.2"; tag "RNA_Seq_supported_partial"; protein_id "OTTMUSP00000080963.1";
chr7	havana	CDS	105203391	105204341	.	-	0	gene_id "OTTMUSG00000060651.3"; transcript_id "OTTMUST00000155761.1"; gene_type "protein_coding"; gene_name "Olfr686"; transcript_type "protein_coding"; transcript_name "RP23-68E7.4-003"; exon_number 2; exon_id "OTTMUSE00000749944.2"; tag "RNA_Seq_supported_partial"; protein_id "OTTMUSP00000080963.1";
chr7	havana	start_codon	105204339	105204341	.	-	0	gene_id "OTTMUSG00000060651.3"; transcript_id "OTTMUST00000155761.1"; gene_type "protein_coding"; gene_name "Olfr686"; transcript_type "protein_coding"; transcript_name "RP23-68E7.4-003"; exon_number 2; exon_id "OTTMUSE00000749944.2"; tag "RNA_Seq_supported_partial"; protein_id "OTTMUSP00000080963.1";
chr7	havana	stop_codon	105203388	105203390	.	-	0	gene_id "OTTMUSG00000060651.3"; transcript_id "OTTMUST00000155761.1"; gene_type "protein_coding"; gene_name "Olfr686"; transcript_type "protein_coding"; transcript_name "RP23-68E7.4-003"; exon_number 2; exon_id "OTTMUSE00000749944.2"; tag "RNA_Seq_supported_partial"; protein_id "OTTMUSP00000080963.1";
chr7	havana	UTR	105207390	105207485	.	-	.	gene_id "OTTMUSG00000060651.3"; transcript_id "OTTMUST00000155761.1"; gene_type "protein_coding"; gene_name "Olfr686"; transcript_type "protein_coding"; transcript_name "RP23-68E7.4-003"; exon_number 1; exon_id "OTTMUSE00000778147.1"; tag "RNA_Seq_supported_partial"; protein_id "OTTMUSP00000080963.1";
chr7	havana	UTR	105201858	105203390	.	-	.	gene_id "OTTMUSG00000060651.3"; transcript_id "OTTMUST00000155761.1"; gene_type "protein_coding"; gene_name "Olfr686"; transcript_type "protein_coding"; transcript_name "RP23-68E7.4-003"; exon_number 2; exon_id "OTTMUSE00000749944.2"; tag "RNA_Seq_supported_partial"; protein_id "OTTMUSP00000080963.1";
chr7	havana	UTR	105204342	105204373	.	-	.	gene_id "OTTMUSG00000060651.3"; transcript_id "OTTMUST00000155761.1"; gene_type "protein_coding"; gene_name "Olfr686"; transcript_type "protein_coding"; transcript_name "RP23-68E7.4-003"; exon_number 2; exon_id "OTTMUSE00000749944.2"; tag "RNA_Seq_supported_partial"; protein_id "OTTMUSP00000080963.1";
chr7	havana	exon	105272852	105272893	.	+	.	gene_id "OTTMUSG00000060652.2"; transcript_id "OTTMUST00000159074.1"; gene_type "transcribed_unprocessed_pseudogene"; gene_name "Olfr687"; transcript_type "processed_transcript"; transcript_name "RP24-492N18.2-002"; exon_number 1; exon_id "OTTMUSE00000790242.1"; tag "RNA_Seq_supported_partial";
chr7	havana	exon	105275470	105276431	.	+	.	gene_id "OTTMUSG00000060652.2"; transcript_id "OTTMUST00000159074.1"; gene_type "transcribed_unprocessed_pseudogene"; gene_name "Olfr687"; transcript_type "processed_transcript"; transcript_name "RP24-492N18.2-002"; exon_number 2; exon_id "OTTMUSE00000749945.2"; tag "RNA_Seq_supported_partial";
chr7	havana	exon	105275494	105276431	.	+	.	gene_id "OTTMUSG00000060652.2"; transcript_id "OTTMUST00000148318.2"; gene_type "transcribed_unprocessed_pseudogene"; gene_name "Olfr687"; transcript_type "transcribed_unprocessed_pseudogene"; transcript_name "RP24-492N18.2-001"; exon_number 1; exon_id "OTTMUSE00000790241.1";
chr7	havana	exon	105288095	105289060	.	+	.	gene_id "OTTMUSG00000060653.1"; transcript_id "OTTMUST00000148319.1"; gene_type "protein_coding"; gene_name "Olfr688"; transcript_type "protein_coding"; transcript_name "RP24-492N18.3-001"; exon_number 1; exon_id "OTTMUSE00000749946.1"; protein_id "OTTMUSP00000077116.1";
chr7	havana	CDS	105288095	105289057	.	+	0	gene_id "OTTMUSG00000060653.1"; transcript_id "OTTMUST00000148319.1"; gene_type "protein_coding"; gene_name "Olfr688"; transcript_type "protein_coding"; transcript_name "RP24-492N18.3-001"; exon_number 1; exon_id "OTTMUSE00000749946.1"; protein_id "OTTMUSP00000077116.1";
chr7	havana	start_codon	105288095	105288097	.	+	0	gene_id "OTTMUSG00000060653.1"; transcript_id "OTTMUST00000148319.1"; gene_type "protein_coding"; gene_name "Olfr688"; transcript_type "protein_coding"; transcript_name "RP24-492N18.3-001"; exon_number 1; exon_id "OTTMUSE00000749946.1"; protein_id "OTTMUSP00000077116.1";
chr7	havana	stop_codon	105289058	105289060	.	+	0	gene_id "OTTMUSG00000060653.1"; transcript_id "OTTMUST00000148319.1"; gene_type "protein_coding"; gene_name "Olfr688"; transcript_type "protein_coding"; transcript_name "RP24-492N18.3-001"; exon_number 1; exon_id "OTTMUSE00000749946.1"; protein_id "OTTMUSP00000077116.1";
chr7	havana	UTR	105289058	105289060	.	+	.	gene_id "OTTMUSG00000060653.1"; transcript_id "OTTMUST00000148319.1"; gene_type "protein_coding"; gene_name "Olfr688"; transcript_type "protein_coding"; transcript_name "RP24-492N18.3-001"; exon_number 1; exon_id "OTTMUSE00000749946.1"; protein_id "OTTMUSP00000077116.1";
chr7	havana	exon	105311165	105311297	.	+	.	gene_id "OTTMUSG00000060654.2"; transcript_id "OTTMUST00000148320.2"; gene_type "protein_coding"; gene_name "Olfr689"; transcript_type "protein_coding"; transcript_name "RP24-492N18.4-001"; exon_number 1; exon_id "OTTMUSE00000775543.1"; tag "RNA_Seq_supported_partial"; protein_id "OTTMUSP00000080137.1";
chr7	havana	exon	105313977	105319662	.	+	.	gene_id "OTTMUSG00000060654.2"; transcript_id "OTTMUST00000148320.2"; gene_type "protein_coding"; gene_name "Olfr689"; transcript_type "protein_coding"; transcript_name "RP24-492N18.4-001"; exon_number 2; exon_id "OTTMUSE00000775544.1"; tag "RNA_Seq_supported_partial"; protein_id "OTTMUSP00000080137.1";
chr7	havana	CDS	105314006	105314965	.	+	0	gene_id "OTTMUSG00000060654.2"; transcript_id "OTTMUST00000148320.2"; gene_type "protein_coding"; gene_name "Olfr689"; transcript_type "protein_coding"; transcript_name "RP24-492N18.4-001"; exon_number 2; exon_id "OTTMUSE00000775544.1"; tag "RNA_Seq_supported_partial"; protein_id "OTTMUSP00000080137.1";
chr7	havana	start_codon	105314006	105314008	.	+	0	gene_id "OTTMUSG00000060654.2"; transcript_id "OTTMUST00000148320.2"; gene_type "protein_coding"; gene_name "Olfr689"; transcript_type "protein_coding"; transcript_name "RP24-492N18.4-001"; exon_number 2; exon_id "OTTMUSE00000775544.1"; tag "RNA_Seq_supported_partial"; protein_id "OTTMUSP00000080137.1";
chr7	havana	stop_codon	105314966	105314968	.	+	0	gene_id "OTTMUSG00000060654.2"; transcript_id "OTTMUST00000148320.2"; gene_type "protein_coding"; gene_name "Olfr689"; transcript_type "protein_coding"; transcript_name "RP24-492N18.4-001"; exon_number 2; exon_id "OTTMUSE00000775544.1"; tag "RNA_Seq_supported_partial"; protein_id "OTTMUSP00000080137.1";
chr7	havana	UTR	105311165	105311297	.	+	.	gene_id "OTTMUSG00000060654.2"; transcript_id "OTTMUST00000148320.2"; gene_type "protein_coding"; gene_name "Olfr689"; transcript_type "protein_coding"; transcript_name "RP24-492N18.4-001"; exon_number 1; exon_id "OTTMUSE00000775543.1"; tag "RNA_Seq_supported_partial"; protein_id "OTTMUSP00000080137.1";
chr7	havana	UTR	105313977	105314005	.	+	.	gene_id "OTTMUSG00000060654.2"; transcript_id "OTTMUST00000148320.2"; gene_type "protein_coding"; gene_name "Olfr689"; transcript_type "protein_coding"; transcript_name "RP24-492N18.4-001"; exon_number 2; exon_id "OTTMUSE00000775544.1"; tag "RNA_Seq_supported_partial"; protein_id "OTTMUSP00000080137.1";
chr7	havana	UTR	105314966	105319662	.	+	.	gene_id "OTTMUSG00000060654.2"; transcript_id "OTTMUST00000148320.2"; gene_type "protein_coding"; gene_name "Olfr689"; transcript_type "protein_coding"; transcript_name "RP24-492N18.4-001"; exon_number 2; exon_id "OTTMUSE00000775544.1"; tag "RNA_Seq_supported_partial"; protein_id "OTTMUSP00000080137.1";
chr7	havana	exon	105334057	105334104	.	-	.	gene_id "OTTMUSG00000060656.2"; transcript_id "OTTMUST00000148323.2"; gene_type "protein_coding"; gene_name "Olfr690"; transcript_type "protein_coding"; transcript_name "RP24-492N18.6-002"; exon_number 1; exon_id "OTTMUSE00000778149.1"; tag "alternative_5_UTR"; tag "RNA_Seq_supported_partial"; protein_id "OTTMUSP00000080965.1";
chr7	havana	exon	105328225	105330224	.	-	.	gene_id "OTTMUSG00000060656.2"; transcript_id "OTTMUST00000148323.2"; gene_type "protein_coding"; gene_name "Olfr690"; transcript_type "protein_coding"; transcript_name "RP24-492N18.6-002"; exon_number 2; exon_id "OTTMUSE00000778150.1"; tag "alternative_5_UTR"; tag "RNA_Seq_supported_partial"; protein_id "OTTMUSP00000080965.1";
chr7	havana	CDS	105329246	105330190	.	-	0	gene_id "OTTMUSG00000060656.2"; transcript_id "OTTMUST00000148323.2"; gene_type "protein_coding"; gene_name "Olfr690"; transcript_type "protein_coding"; transcript_name "RP24-492N18.6-002"; exon_number 2; exon_id "OTTMUSE00000778150.1"; tag "alternative_5_UTR"; tag "RNA_Seq_supported_partial"; protein_id "OTTMUSP00000080965.1";
chr7	havana	start_codon	105330188	105330190	.	-	0	gene_id "OTTMUSG00000060656.2"; transcript_id "OTTMUST00000148323.2"; gene_type "protein_coding"; gene_name "Olfr690"; transcript_type "protein_coding"; transcript_name "RP24-492N18.6-002"; exon_number 2; exon_id "OTTMUSE00000778150.1"; tag "alternative_5_UTR"; tag "RNA_Seq_supported_partial"; protein_id "OTTMUSP00000080965.1";
chr7	havana	stop_codon	105329243	105329245	.	-	0	gene_id "OTTMUSG00000060656.2"; transcript_id "OTTMUST00000148323.2"; gene_type "protein_coding"; gene_name "Olfr690"; transcript_type "protein_coding"; transcript_name "RP24-492N18.6-002"; exon_number 2; exon_id "OTTMUSE00000778150.1"; tag "alternative_5_UTR"; tag "RNA_Seq_supported_partial"; protein_id "OTTMUSP00000080965.1";
chr7	havana	UTR	105334057	105334104	.	-	.	gene_id "OTTMUSG00000060656.2"; transcript_id "OTTMUST00000148323.2"; gene_type "protein_coding"; gene_name "Olfr690"; transcript_type "protein_coding"; transcript_name "RP24-492N18.6-002"; exon_number 1; exon_id "OTTMUSE00000778149.1"; tag "alternative_5_UTR"; tag "RNA_Seq_supported_partial"; protein_id "OTTMUSP00000080965.1";
chr7	havana	UTR	105328225	105329245	.	-	.	gene_id "OTTMUSG00000060656.2"; transcript_id "OTTMUST00000148323.2"; gene_type "protein_coding"; gene_name "Olfr690"; transcript_type "protein_coding"; transcript_name "RP24-492N18.6-002"; exon_number 2; exon_id "OTTMUSE00000778150.1"; tag "alternative_5_UTR"; tag "RNA_Seq_supported_partial"; protein_id "OTTMUSP00000080965.1";
chr7	havana	UTR	105330191	105330224	.	-	.	gene_id "OTTMUSG00000060656.2"; transcript_id "OTTMUST00000148323.2"; gene_type "protein_coding"; gene_name "Olfr690"; transcript_type "protein_coding"; transcript_name "RP24-492N18.6-002"; exon_number 2; exon_id "OTTMUSE00000778150.1"; tag "alternative_5_UTR"; tag "RNA_Seq_supported_partial"; protein_id "OTTMUSP00000080965.1";
chr7	havana	exon	105334057	105334104	.	-	.	gene_id "OTTMUSG00000060656.2"; transcript_id "OTTMUST00000155763.1"; gene_type "protein_coding"; gene_name "Olfr690"; transcript_type "protein_coding"; transcript_name "RP24-492N18.6-003"; exon_number 1; exon_id "OTTMUSE00000778149.1"; tag "RNA_Seq_supported_partial"; protein_id "OTTMUSP00000080966.1";
chr7	havana	exon	105328225	105330261	.	-	.	gene_id "OTTMUSG00000060656.2"; transcript_id "OTTMUST00000155763.1"; gene_type "protein_coding"; gene_name "Olfr690"; transcript_type "protein_coding"; transcript_name "RP24-492N18.6-003"; exon_number 2; exon_id "OTTMUSE00000778152.1"; tag "RNA_Seq_supported_partial"; protein_id "OTTMUSP00000080966.1";
chr7	havana	CDS	105329246	105330190	.	-	0	gene_id "OTTMUSG00000060656.2"; transcript_id "OTTMUST00000155763.1"; gene_type "protein_coding"; gene_name "Olfr690"; transcript_type "protein_coding"; transcript_name "RP24-492N18.6-003"; exon_number 2; exon_id "OTTMUSE00000778152.1"; tag "RNA_Seq_supported_partial"; protein_id "OTTMUSP00000080966.1";
chr7	havana	start_codon	105330188	105330190	.	-	0	gene_id "OTTMUSG00000060656.2"; transcript_id "OTTMUST00000155763.1"; gene_type "protein_coding"; gene_name "Olfr690"; transcript_type "protein_coding"; transcript_name "RP24-492N18.6-003"; exon_number 2; exon_id "OTTMUSE00000778152.1"; tag "RNA_Seq_supported_partial"; protein_id "OTTMUSP00000080966.1";
chr7	havana	stop_codon	105329243	105329245	.	-	0	gene_id "OTTMUSG00000060656.2"; transcript_id "OTTMUST00000155763.1"; gene_type "protein_coding"; gene_name "Olfr690"; transcript_type "protein_coding"; transcript_name "RP24-492N18.6-003"; exon_number 2; exon_id "OTTMUSE00000778152.1"; tag "RNA_Seq_supported_partial"; protein_id "OTTMUSP00000080966.1";
chr7	havana	UTR	105334057	105334104	.	-	.	gene_id "OTTMUSG00000060656.2"; transcript_id "OTTMUST00000155763.1"; gene_type "protein_coding"; gene_name "Olfr690"; transcript_type "protein_coding"; transcript_name "RP24-492N18.6-003"; exon_number 1; exon_id "OTTMUSE00000778149.1"; tag "RNA_Seq_supported_partial"; protein_id "OTTMUSP00000080966.1";
chr7	havana	UTR	105328225	105329245	.	-	.	gene_id "OTTMUSG00000060656.2"; transcript_id "OTTMUST00000155763.1"; gene_type "protein_coding"; gene_name "Olfr690"; transcript_type "protein_coding"; transcript_name "RP24-492N18.6-003"; exon_number 2; exon_id "OTTMUSE00000778152.1"; tag "RNA_Seq_supported_partial"; protein_id "OTTMUSP00000080966.1";
chr7	havana	UTR	105330191	105330261	.	-	.	gene_id "OTTMUSG00000060656.2"; transcript_id "OTTMUST00000155763.1"; gene_type "protein_coding"; gene_name "Olfr690"; transcript_type "protein_coding"; transcript_name "RP24-492N18.6-003"; exon_number 2; exon_id "OTTMUSE00000778152.1"; tag "RNA_Seq_supported_partial"; protein_id "OTTMUSP00000080966.1";
chr7	havana	exon	105329217	105330278	.	-	.	gene_id "OTTMUSG00000060656.2"; transcript_id "OTTMUST00000148322.1"; gene_type "protein_coding"; gene_name "Olfr690"; transcript_type "protein_coding"; transcript_name "RP24-492N18.6-001"; exon_number 1; exon_id "OTTMUSE00000749951.1"; protein_id "OTTMUSP00000077118.1";
chr7	havana	CDS	105329246	105330190	.	-	0	gene_id "OTTMUSG00000060656.2"; transcript_id "OTTMUST00000148322.1"; gene_type "protein_coding"; gene_name "Olfr690"; transcript_type "protein_coding"; transcript_name "RP24-492N18.6-001"; exon_number 1; exon_id "OTTMUSE00000749951.1"; protein_id "OTTMUSP00000077118.1";
chr7	havana	start_codon	105330188	105330190	.	-	0	gene_id "OTTMUSG00000060656.2"; transcript_id "OTTMUST00000148322.1"; gene_type "protein_coding"; gene_name "Olfr690"; transcript_type "protein_coding"; transcript_name "RP24-492N18.6-001"; exon_number 1; exon_id "OTTMUSE00000749951.1"; protein_id "OTTMUSP00000077118.1";
chr7	havana	stop_codon	105329243	105329245	.	-	0	gene_id "OTTMUSG00000060656.2"; transcript_id "OTTMUST00000148322.1"; gene_type "protein_coding"; gene_name "Olfr690"; transcript_type "protein_coding"; transcript_name "RP24-492N18.6-001"; exon_number 1; exon_id "OTTMUSE00000749951.1"; protein_id "OTTMUSP00000077118.1";
chr7	havana	UTR	105329217	105329245	.	-	.	gene_id "OTTMUSG00000060656.2"; transcript_id "OTTMUST00000148322.1"; gene_type "protein_coding"; gene_name "Olfr690"; transcript_type "protein_coding"; transcript_name "RP24-492N18.6-001"; exon_number 1; exon_id "OTTMUSE00000749951.1"; protein_id "OTTMUSP00000077118.1";
chr7	havana	UTR	105330191	105330278	.	-	.	gene_id "OTTMUSG00000060656.2"; transcript_id "OTTMUST00000148322.1"; gene_type "protein_coding"; gene_name "Olfr690"; transcript_type "protein_coding"; transcript_name "RP24-492N18.6-001"; exon_number 1; exon_id "OTTMUSE00000749951.1"; protein_id "OTTMUSP00000077118.1";
chr7	havana	exon	105342166	105342270	.	-	.	gene_id "OTTMUSG00000060492.2"; transcript_id "OTTMUST00000147987.2"; gene_type "protein_coding"; gene_name "Olfr691"; transcript_type "protein_coding"; transcript_name "RP24-492N18.1-001"; exon_number 1; exon_id "OTTMUSE00000775711.1"; tag "RNA_Seq_supported_partial"; protein_id "OTTMUSP00000080207.1";
chr7	havana	exon	105335509	105337730	.	-	.	gene_id "OTTMUSG00000060492.2"; transcript_id "OTTMUST00000147987.2"; gene_type "protein_coding"; gene_name "Olfr691"; transcript_type "protein_coding"; transcript_name "RP24-492N18.1-001"; exon_number 2; exon_id "OTTMUSE00000775712.1"; tag "RNA_Seq_supported_partial"; protein_id "OTTMUSP00000080207.1";
chr7	havana	CDS	105336749	105337714	.	-	0	gene_id "OTTMUSG00000060492.2"; transcript_id "OTTMUST00000147987.2"; gene_type "protein_coding"; gene_name "Olfr691"; transcript_type "protein_coding"; transcript_name "RP24-492N18.1-001"; exon_number 2; exon_id "OTTMUSE00000775712.1"; tag "RNA_Seq_supported_partial"; protein_id "OTTMUSP00000080207.1";
chr7	havana	start_codon	105337712	105337714	.	-	0	gene_id "OTTMUSG00000060492.2"; transcript_id "OTTMUST00000147987.2"; gene_type "protein_coding"; gene_name "Olfr691"; transcript_type "protein_coding"; transcript_name "RP24-492N18.1-001"; exon_number 2; exon_id "OTTMUSE00000775712.1"; tag "RNA_Seq_supported_partial"; protein_id "OTTMUSP00000080207.1";
chr7	havana	stop_codon	105336746	105336748	.	-	0	gene_id "OTTMUSG00000060492.2"; transcript_id "OTTMUST00000147987.2"; gene_type "protein_coding"; gene_name "Olfr691"; transcript_type "protein_coding"; transcript_name "RP24-492N18.1-001"; exon_number 2; exon_id "OTTMUSE00000775712.1"; tag "RNA_Seq_supported_partial"; protein_id "OTTMUSP00000080207.1";
chr7	havana	UTR	105342166	105342270	.	-	.	gene_id "OTTMUSG00000060492.2"; transcript_id "OTTMUST00000147987.2"; gene_type "protein_coding"; gene_name "Olfr691"; transcript_type "protein_coding"; transcript_name "RP24-492N18.1-001"; exon_number 1; exon_id "OTTMUSE00000775711.1"; tag "RNA_Seq_supported_partial"; protein_id "OTTMUSP00000080207.1";
chr7	havana	UTR	105335509	105336748	.	-	.	gene_id "OTTMUSG00000060492.2"; transcript_id "OTTMUST00000147987.2"; gene_type "protein_coding"; gene_name "Olfr691"; transcript_type "protein_coding"; transcript_name "RP24-492N18.1-001"; exon_number 2; exon_id "OTTMUSE00000775712.1"; tag "RNA_Seq_supported_partial"; protein_id "OTTMUSP00000080207.1";
chr7	havana	UTR	105337715	105337730	.	-	.	gene_id "OTTMUSG00000060492.2"; transcript_id "OTTMUST00000147987.2"; gene_type "protein_coding"; gene_name "Olfr691"; transcript_type "protein_coding"; transcript_name "RP24-492N18.1-001"; exon_number 2; exon_id "OTTMUSE00000775712.1"; tag "RNA_Seq_supported_partial"; protein_id "OTTMUSP00000080207.1";
chr7	havana	exon	105368230	105369355	.	+	.	gene_id "OTTMUSG00000060487.2"; transcript_id "OTTMUST00000147975.2"; gene_type "protein_coding"; gene_name "Olfr692"; transcript_type "protein_coding"; transcript_name "RP23-397L11.8-001"; exon_number 1; exon_id "OTTMUSE00000748760.1"; tag "upstream_ATG"; protein_id "OTTMUSP00000076979.2";
chr7	havana	CDS	105368355	105369314	.	+	0	gene_id "OTTMUSG00000060487.2"; transcript_id "OTTMUST00000147975.2"; gene_type "protein_coding"; gene_name "Olfr692"; transcript_type "protein_coding"; transcript_name "RP23-397L11.8-001"; exon_number 1; exon_id "OTTMUSE00000748760.1"; tag "upstream_ATG"; protein_id "OTTMUSP00000076979.2";
chr7	havana	start_codon	105368355	105368357	.	+	0	gene_id "OTTMUSG00000060487.2"; transcript_id "OTTMUST00000147975.2"; gene_type "protein_coding"; gene_name "Olfr692"; transcript_type "protein_coding"; transcript_name "RP23-397L11.8-001"; exon_number 1; exon_id "OTTMUSE00000748760.1"; tag "upstream_ATG"; protein_id "OTTMUSP00000076979.2";
chr7	havana	stop_codon	105369315	105369317	.	+	0	gene_id "OTTMUSG00000060487.2"; transcript_id "OTTMUST00000147975.2"; gene_type "protein_coding"; gene_name "Olfr692"; transcript_type "protein_coding"; transcript_name "RP23-397L11.8-001"; exon_number 1; exon_id "OTTMUSE00000748760.1"; tag "upstream_ATG"; protein_id "OTTMUSP00000076979.2";
chr7	havana	UTR	105368230	105368354	.	+	.	gene_id "OTTMUSG00000060487.2"; transcript_id "OTTMUST00000147975.2"; gene_type "protein_coding"; gene_name "Olfr692"; transcript_type "protein_coding"; transcript_name "RP23-397L11.8-001"; exon_number 1; exon_id "OTTMUSE00000748760.1"; tag "upstream_ATG"; protein_id "OTTMUSP00000076979.2";
chr7	havana	UTR	105369315	105369355	.	+	.	gene_id "OTTMUSG00000060487.2"; transcript_id "OTTMUST00000147975.2"; gene_type "protein_coding"; gene_name "Olfr692"; transcript_type "protein_coding"; transcript_name "RP23-397L11.8-001"; exon_number 1; exon_id "OTTMUSE00000748760.1"; tag "upstream_ATG"; protein_id "OTTMUSP00000076979.2";
chr7	havana	exon	106680145	106680584	.	-	.	gene_id "OTTMUSG00000059674.2"; transcript_id "OTTMUST00000146320.2"; gene_type "protein_coding"; gene_name "Olfr693"; transcript_type "protein_coding"; transcript_name "RP24-274B6.1-001"; exon_number 1; exon_id "OTTMUSE00000775713.1"; tag "RNA_Seq_supported_partial"; protein_id "OTTMUSP00000080208.1";
chr7	havana	exon	106679154	106679226	.	-	.	gene_id "OTTMUSG00000059674.2"; transcript_id "OTTMUST00000146320.2"; gene_type "protein_coding"; gene_name "Olfr693"; transcript_type "protein_coding"; transcript_name "RP24-274B6.1-001"; exon_number 2; exon_id "OTTMUSE00000775714.1"; tag "RNA_Seq_supported_partial"; protein_id "OTTMUSP00000080208.1";
chr7	havana	exon	106675005	106678506	.	-	.	gene_id "OTTMUSG00000059674.2"; transcript_id "OTTMUST00000146320.2"; gene_type "protein_coding"; gene_name "Olfr693"; transcript_type "protein_coding"; transcript_name "RP24-274B6.1-001"; exon_number 3; exon_id "OTTMUSE00000775715.1"; tag "RNA_Seq_supported_partial"; protein_id "OTTMUSP00000080208.1";
chr7	havana	CDS	106677537	106678484	.	-	0	gene_id "OTTMUSG00000059674.2"; transcript_id "OTTMUST00000146320.2"; gene_type "protein_coding"; gene_name "Olfr693"; transcript_type "protein_coding"; transcript_name "RP24-274B6.1-001"; exon_number 3; exon_id "OTTMUSE00000775715.1"; tag "RNA_Seq_supported_partial"; protein_id "OTTMUSP00000080208.1";
chr7	havana	start_codon	106678482	106678484	.	-	0	gene_id "OTTMUSG00000059674.2"; transcript_id "OTTMUST00000146320.2"; gene_type "protein_coding"; gene_name "Olfr693"; transcript_type "protein_coding"; transcript_name "RP24-274B6.1-001"; exon_number 3; exon_id "OTTMUSE00000775715.1"; tag "RNA_Seq_supported_partial"; protein_id "OTTMUSP00000080208.1";
chr7	havana	stop_codon	106677534	106677536	.	-	0	gene_id "OTTMUSG00000059674.2"; transcript_id "OTTMUST00000146320.2"; gene_type "protein_coding"; gene_name "Olfr693"; transcript_type "protein_coding"; transcript_name "RP24-274B6.1-001"; exon_number 3; exon_id "OTTMUSE00000775715.1"; tag "RNA_Seq_supported_partial"; protein_id "OTTMUSP00000080208.1";
chr7	havana	UTR	106680145	106680584	.	-	.	gene_id "OTTMUSG00000059674.2"; transcript_id "OTTMUST00000146320.2"; gene_type "protein_coding"; gene_name "Olfr693"; transcript_type "protein_coding"; transcript_name "RP24-274B6.1-001"; exon_number 1; exon_id "OTTMUSE00000775713.1"; tag "RNA_Seq_supported_partial"; protein_id "OTTMUSP00000080208.1";
chr7	havana	UTR	106679154	106679226	.	-	.	gene_id "OTTMUSG00000059674.2"; transcript_id "OTTMUST00000146320.2"; gene_type "protein_coding"; gene_name "Olfr693"; transcript_type "protein_coding"; transcript_name "RP24-274B6.1-001"; exon_number 2; exon_id "OTTMUSE00000775714.1"; tag "RNA_Seq_supported_partial"; protein_id "OTTMUSP00000080208.1";
chr7	havana	UTR	106675005	106677536	.	-	.	gene_id "OTTMUSG00000059674.2"; transcript_id "OTTMUST00000146320.2"; gene_type "protein_coding"; gene_name "Olfr693"; transcript_type "protein_coding"; transcript_name "RP24-274B6.1-001"; exon_number 3; exon_id "OTTMUSE00000775715.1"; tag "RNA_Seq_supported_partial"; protein_id "OTTMUSP00000080208.1";
chr7	havana	UTR	106678485	106678506	.	-	.	gene_id "OTTMUSG00000059674.2"; transcript_id "OTTMUST00000146320.2"; gene_type "protein_coding"; gene_name "Olfr693"; transcript_type "protein_coding"; transcript_name "RP24-274B6.1-001"; exon_number 3; exon_id "OTTMUSE00000775715.1"; tag "RNA_Seq_supported_partial"; protein_id "OTTMUSP00000080208.1";
chr7	havana	exon	106691042	106691124	.	-	.	gene_id "OTTMUSG00000059675.3"; transcript_id "OTTMUST00000155764.1"; gene_type "protein_coding"; gene_name "Olfr694"; transcript_type "protein_coding"; transcript_name "RP24-68L14.1-002"; exon_number 1; exon_id "OTTMUSE00000778158.1"; tag "RNA_Seq_supported_partial"; protein_id "OTTMUSP00000080967.1";
chr7	havana	exon	106684980	106689749	.	-	.	gene_id "OTTMUSG00000059675.3"; transcript_id "OTTMUST00000155764.1"; gene_type "protein_coding"; gene_name "Olfr694"; transcript_type "protein_coding"; transcript_name "RP24-68L14.1-002"; exon_number 2; exon_id "OTTMUSE00000778155.1"; tag "RNA_Seq_supported_partial"; protein_id "OTTMUSP00000080967.1";
chr7	havana	CDS	106688785	106689729	.	-	0	gene_id "OTTMUSG00000059675.3"; transcript_id "OTTMUST00000155764.1"; gene_type "protein_coding"; gene_name "Olfr694"; transcript_type "protein_coding"; transcript_name "RP24-68L14.1-002"; exon_number 2; exon_id "OTTMUSE00000778155.1"; tag "RNA_Seq_supported_partial"; protein_id "OTTMUSP00000080967.1";
chr7	havana	start_codon	106689727	106689729	.	-	0	gene_id "OTTMUSG00000059675.3"; transcript_id "OTTMUST00000155764.1"; gene_type "protein_coding"; gene_name "Olfr694"; transcript_type "protein_coding"; transcript_name "RP24-68L14.1-002"; exon_number 2; exon_id "OTTMUSE00000778155.1"; tag "RNA_Seq_supported_partial"; protein_id "OTTMUSP00000080967.1";
chr7	havana	stop_codon	106688782	106688784	.	-	0	gene_id "OTTMUSG00000059675.3"; transcript_id "OTTMUST00000155764.1"; gene_type "protein_coding"; gene_name "Olfr694"; transcript_type "protein_coding"; transcript_name "RP24-68L14.1-002"; exon_number 2; exon_id "OTTMUSE00000778155.1"; tag "RNA_Seq_supported_partial"; protein_id "OTTMUSP00000080967.1";
chr7	havana	UTR	106691042	106691124	.	-	.	gene_id "OTTMUSG00000059675.3"; transcript_id "OTTMUST00000155764.1"; gene_type "protein_coding"; gene_name "Olfr694"; transcript_type "protein_coding"; transcript_name "RP24-68L14.1-002"; exon_number 1; exon_id "OTTMUSE00000778158.1"; tag "RNA_Seq_supported_partial"; protein_id "OTTMUSP00000080967.1";
chr7	havana	UTR	106684980	106688784	.	-	.	gene_id "OTTMUSG00000059675.3"; transcript_id "OTTMUST00000155764.1"; gene_type "protein_coding"; gene_name "Olfr694"; transcript_type "protein_coding"; transcript_name "RP24-68L14.1-002"; exon_number 2; exon_id "OTTMUSE00000778155.1"; tag "RNA_Seq_supported_partial"; protein_id "OTTMUSP00000080967.1";
chr7	havana	UTR	106689730	106689749	.	-	.	gene_id "OTTMUSG00000059675.3"; transcript_id "OTTMUST00000155764.1"; gene_type "protein_coding"; gene_name "Olfr694"; transcript_type "protein_coding"; transcript_name "RP24-68L14.1-002"; exon_number 2; exon_id "OTTMUSE00000778155.1"; tag "RNA_Seq_supported_partial"; protein_id "OTTMUSP00000080967.1";
chr7	havana	exon	106691550	106691814	.	-	.	gene_id "OTTMUSG00000059675.3"; transcript_id "OTTMUST00000155765.1"; gene_type "protein_coding"; gene_name "Olfr694"; transcript_type "protein_coding"; transcript_name "RP24-68L14.1-003"; exon_number 1; exon_id "OTTMUSE00000778157.1"; tag "RNA_Seq_supported_partial"; protein_id "OTTMUSP00000080968.1";
chr7	havana	exon	106684980	106689749	.	-	.	gene_id "OTTMUSG00000059675.3"; transcript_id "OTTMUST00000155765.1"; gene_type "protein_coding"; gene_name "Olfr694"; transcript_type "protein_coding"; transcript_name "RP24-68L14.1-003"; exon_number 2; exon_id "OTTMUSE00000778155.1"; tag "RNA_Seq_supported_partial"; protein_id "OTTMUSP00000080968.1";
chr7	havana	CDS	106688785	106689729	.	-	0	gene_id "OTTMUSG00000059675.3"; transcript_id "OTTMUST00000155765.1"; gene_type "protein_coding"; gene_name "Olfr694"; transcript_type "protein_coding"; transcript_name "RP24-68L14.1-003"; exon_number 2; exon_id "OTTMUSE00000778155.1"; tag "RNA_Seq_supported_partial"; protein_id "OTTMUSP00000080968.1";
chr7	havana	start_codon	106689727	106689729	.	-	0	gene_id "OTTMUSG00000059675.3"; transcript_id "OTTMUST00000155765.1"; gene_type "protein_coding"; gene_name "Olfr694"; transcript_type "protein_coding"; transcript_name "RP24-68L14.1-003"; exon_number 2; exon_id "OTTMUSE00000778155.1"; tag "RNA_Seq_supported_partial"; protein_id "OTTMUSP00000080968.1";
chr7	havana	stop_codon	106688782	106688784	.	-	0	gene_id "OTTMUSG00000059675.3"; transcript_id "OTTMUST00000155765.1"; gene_type "protein_coding"; gene_name "Olfr694"; transcript_type "protein_coding"; transcript_name "RP24-68L14.1-003"; exon_number 2; exon_id "OTTMUSE00000778155.1"; tag "RNA_Seq_supported_partial"; protein_id "OTTMUSP00000080968.1";
chr7	havana	UTR	106691550	106691814	.	-	.	gene_id "OTTMUSG00000059675.3"; transcript_id "OTTMUST00000155765.1"; gene_type "protein_coding"; gene_name "Olfr694"; transcript_type "protein_coding"; transcript_name "RP24-68L14.1-003"; exon_number 1; exon_id "OTTMUSE00000778157.1"; tag "RNA_Seq_supported_partial"; protein_id "OTTMUSP00000080968.1";
chr7	havana	UTR	106684980	106688784	.	-	.	gene_id "OTTMUSG00000059675.3"; transcript_id "OTTMUST00000155765.1"; gene_type "protein_coding"; gene_name "Olfr694"; transcript_type "protein_coding"; transcript_name "RP24-68L14.1-003"; exon_number 2; exon_id "OTTMUSE00000778155.1"; tag "RNA_Seq_supported_partial"; protein_id "OTTMUSP00000080968.1";
chr7	havana	UTR	106689730	106689749	.	-	.	gene_id "OTTMUSG00000059675.3"; transcript_id "OTTMUST00000155765.1"; gene_type "protein_coding"; gene_name "Olfr694"; transcript_type "protein_coding"; transcript_name "RP24-68L14.1-003"; exon_number 2; exon_id "OTTMUSE00000778155.1"; tag "RNA_Seq_supported_partial"; protein_id "OTTMUSP00000080968.1";
chr7	havana	exon	106691153	106691307	.	-	.	gene_id "OTTMUSG00000059675.3"; transcript_id "OTTMUST00000146321.2"; gene_type "protein_coding"; gene_name "Olfr694"; transcript_type "protein_coding"; transcript_name "RP24-68L14.1-001"; exon_number 1; exon_id "OTTMUSE00000749998.1"; protein_id "OTTMUSP00000076184.1";
chr7	havana	exon	106688782	106689749	.	-	.	gene_id "OTTMUSG00000059675.3"; transcript_id "OTTMUST00000146321.2"; gene_type "protein_coding"; gene_name "Olfr694"; transcript_type "protein_coding"; transcript_name "RP24-68L14.1-001"; exon_number 2; exon_id "OTTMUSE00000743889.2"; protein_id "OTTMUSP00000076184.1";
chr7	havana	CDS	106688785	106689729	.	-	0	gene_id "OTTMUSG00000059675.3"; transcript_id "OTTMUST00000146321.2"; gene_type "protein_coding"; gene_name "Olfr694"; transcript_type "protein_coding"; transcript_name "RP24-68L14.1-001"; exon_number 2; exon_id "OTTMUSE00000743889.2"; protein_id "OTTMUSP00000076184.1";
chr7	havana	start_codon	106689727	106689729	.	-	0	gene_id "OTTMUSG00000059675.3"; transcript_id "OTTMUST00000146321.2"; gene_type "protein_coding"; gene_name "Olfr694"; transcript_type "protein_coding"; transcript_name "RP24-68L14.1-001"; exon_number 2; exon_id "OTTMUSE00000743889.2"; protein_id "OTTMUSP00000076184.1";
chr7	havana	stop_codon	106688782	106688784	.	-	0	gene_id "OTTMUSG00000059675.3"; transcript_id "OTTMUST00000146321.2"; gene_type "protein_coding"; gene_name "Olfr694"; transcript_type "protein_coding"; transcript_name "RP24-68L14.1-001"; exon_number 2; exon_id "OTTMUSE00000743889.2"; protein_id "OTTMUSP00000076184.1";
chr7	havana	UTR	106691153	106691307	.	-	.	gene_id "OTTMUSG00000059675.3"; transcript_id "OTTMUST00000146321.2"; gene_type "protein_coding"; gene_name "Olfr694"; transcript_type "protein_coding"; transcript_name "RP24-68L14.1-001"; exon_number 1; exon_id "OTTMUSE00000749998.1"; protein_id "OTTMUSP00000076184.1";
chr7	havana	UTR	106688782	106688784	.	-	.	gene_id "OTTMUSG00000059675.3"; transcript_id "OTTMUST00000146321.2"; gene_type "protein_coding"; gene_name "Olfr694"; transcript_type "protein_coding"; transcript_name "RP24-68L14.1-001"; exon_number 2; exon_id "OTTMUSE00000743889.2"; protein_id "OTTMUSP00000076184.1";
chr7	havana	UTR	106689730	106689749	.	-	.	gene_id "OTTMUSG00000059675.3"; transcript_id "OTTMUST00000146321.2"; gene_type "protein_coding"; gene_name "Olfr694"; transcript_type "protein_coding"; transcript_name "RP24-68L14.1-001"; exon_number 2; exon_id "OTTMUSE00000743889.2"; protein_id "OTTMUSP00000076184.1";
chr7	havana	exon	106716278	106716396	.	-	.	gene_id "OTTMUSG00000059676.3"; transcript_id "OTTMUST00000146322.3"; gene_type "protein_coding"; gene_name "Olfr695"; transcript_type "protein_coding"; transcript_name "RP24-68L14.2-001"; exon_number 1; exon_id "OTTMUSE00000775716.1"; tag "RNA_Seq_supported_partial"; protein_id "OTTMUSP00000080209.1";
chr7	havana	exon	106715880	106716042	.	-	.	gene_id "OTTMUSG00000059676.3"; transcript_id "OTTMUST00000146322.3"; gene_type "protein_coding"; gene_name "Olfr695"; transcript_type "protein_coding"; transcript_name "RP24-68L14.2-001"; exon_number 2; exon_id "OTTMUSE00000775718.1"; tag "RNA_Seq_supported_partial"; protein_id "OTTMUSP00000080209.1";
chr7	havana	exon	106711031	106714701	.	-	.	gene_id "OTTMUSG00000059676.3"; transcript_id "OTTMUST00000146322.3"; gene_type "protein_coding"; gene_name "Olfr695"; transcript_type "protein_coding"; transcript_name "RP24-68L14.2-001"; exon_number 3; exon_id "OTTMUSE00000775717.1"; tag "RNA_Seq_supported_partial"; protein_id "OTTMUSP00000080209.1";
chr7	havana	CDS	106713735	106714679	.	-	0	gene_id "OTTMUSG00000059676.3"; transcript_id "OTTMUST00000146322.3"; gene_type "protein_coding"; gene_name "Olfr695"; transcript_type "protein_coding"; transcript_name "RP24-68L14.2-001"; exon_number 3; exon_id "OTTMUSE00000775717.1"; tag "RNA_Seq_supported_partial"; protein_id "OTTMUSP00000080209.1";
chr7	havana	start_codon	106714677	106714679	.	-	0	gene_id "OTTMUSG00000059676.3"; transcript_id "OTTMUST00000146322.3"; gene_type "protein_coding"; gene_name "Olfr695"; transcript_type "protein_coding"; transcript_name "RP24-68L14.2-001"; exon_number 3; exon_id "OTTMUSE00000775717.1"; tag "RNA_Seq_supported_partial"; protein_id "OTTMUSP00000080209.1";
chr7	havana	stop_codon	106713732	106713734	.	-	0	gene_id "OTTMUSG00000059676.3"; transcript_id "OTTMUST00000146322.3"; gene_type "protein_coding"; gene_name "Olfr695"; transcript_type "protein_coding"; transcript_name "RP24-68L14.2-001"; exon_number 3; exon_id "OTTMUSE00000775717.1"; tag "RNA_Seq_supported_partial"; protein_id "OTTMUSP00000080209.1";
chr7	havana	UTR	106716278	106716396	.	-	.	gene_id "OTTMUSG00000059676.3"; transcript_id "OTTMUST00000146322.3"; gene_type "protein_coding"; gene_name "Olfr695"; transcript_type "protein_coding"; transcript_name "RP24-68L14.2-001"; exon_number 1; exon_id "OTTMUSE00000775716.1"; tag "RNA_Seq_supported_partial"; protein_id "OTTMUSP00000080209.1";
chr7	havana	UTR	106715880	106716042	.	-	.	gene_id "OTTMUSG00000059676.3"; transcript_id "OTTMUST00000146322.3"; gene_type "protein_coding"; gene_name "Olfr695"; transcript_type "protein_coding"; transcript_name "RP24-68L14.2-001"; exon_number 2; exon_id "OTTMUSE00000775718.1"; tag "RNA_Seq_supported_partial"; protein_id "OTTMUSP00000080209.1";
chr7	havana	UTR	106711031	106713734	.	-	.	gene_id "OTTMUSG00000059676.3"; transcript_id "OTTMUST00000146322.3"; gene_type "protein_coding"; gene_name "Olfr695"; transcript_type "protein_coding"; transcript_name "RP24-68L14.2-001"; exon_number 3; exon_id "OTTMUSE00000775717.1"; tag "RNA_Seq_supported_partial"; protein_id "OTTMUSP00000080209.1";
chr7	havana	UTR	106714680	106714701	.	-	.	gene_id "OTTMUSG00000059676.3"; transcript_id "OTTMUST00000146322.3"; gene_type "protein_coding"; gene_name "Olfr695"; transcript_type "protein_coding"; transcript_name "RP24-68L14.2-001"; exon_number 3; exon_id "OTTMUSE00000775717.1"; tag "RNA_Seq_supported_partial"; protein_id "OTTMUSP00000080209.1";
chr7	havana	exon	106728872	106729819	.	-	.	gene_id "OTTMUSG00000059677.2"; transcript_id "OTTMUST00000146323.2"; gene_type "unprocessed_pseudogene"; gene_name "Olfr696-ps1"; transcript_type "unprocessed_pseudogene"; transcript_name "RP24-68L14.9-001"; exon_number 1; exon_id "OTTMUSE00000743891.2";
chr7	havana	exon	106742375	106742443	.	-	.	gene_id "OTTMUSG00000059678.2"; transcript_id "OTTMUST00000146324.2"; gene_type "protein_coding"; gene_name "Olfr697"; transcript_type "protein_coding"; transcript_name "RP24-68L14.3-001"; exon_number 1; exon_id "OTTMUSE00000790379.1"; tag "RNA_Seq_supported_partial"; protein_id "OTTMUSP00000076186.1";
chr7	havana	exon	106740834	106741954	.	-	.	gene_id "OTTMUSG00000059678.2"; transcript_id "OTTMUST00000146324.2"; gene_type "protein_coding"; gene_name "Olfr697"; transcript_type "protein_coding"; transcript_name "RP24-68L14.3-001"; exon_number 2; exon_id "OTTMUSE00000743892.2"; tag "RNA_Seq_supported_partial"; protein_id "OTTMUSP00000076186.1";
chr7	havana	CDS	106740982	106741932	.	-	0	gene_id "OTTMUSG00000059678.2"; transcript_id "OTTMUST00000146324.2"; gene_type "protein_coding"; gene_name "Olfr697"; transcript_type "protein_coding"; transcript_name "RP24-68L14.3-001"; exon_number 2; exon_id "OTTMUSE00000743892.2"; tag "RNA_Seq_supported_partial"; protein_id "OTTMUSP00000076186.1";
chr7	havana	start_codon	106741930	106741932	.	-	0	gene_id "OTTMUSG00000059678.2"; transcript_id "OTTMUST00000146324.2"; gene_type "protein_coding"; gene_name "Olfr697"; transcript_type "protein_coding"; transcript_name "RP24-68L14.3-001"; exon_number 2; exon_id "OTTMUSE00000743892.2"; tag "RNA_Seq_supported_partial"; protein_id "OTTMUSP00000076186.1";
chr7	havana	stop_codon	106740979	106740981	.	-	0	gene_id "OTTMUSG00000059678.2"; transcript_id "OTTMUST00000146324.2"; gene_type "protein_coding"; gene_name "Olfr697"; transcript_type "protein_coding"; transcript_name "RP24-68L14.3-001"; exon_number 2; exon_id "OTTMUSE00000743892.2"; tag "RNA_Seq_supported_partial"; protein_id "OTTMUSP00000076186.1";
chr7	havana	UTR	106742375	106742443	.	-	.	gene_id "OTTMUSG00000059678.2"; transcript_id "OTTMUST00000146324.2"; gene_type "protein_coding"; gene_name "Olfr697"; transcript_type "protein_coding"; transcript_name "RP24-68L14.3-001"; exon_number 1; exon_id "OTTMUSE00000790379.1"; tag "RNA_Seq_supported_partial"; protein_id "OTTMUSP00000076186.1";
chr7	havana	UTR	106740834	106740981	.	-	.	gene_id "OTTMUSG00000059678.2"; transcript_id "OTTMUST00000146324.2"; gene_type "protein_coding"; gene_name "Olfr697"; transcript_type "protein_coding"; transcript_name "RP24-68L14.3-001"; exon_number 2; exon_id "OTTMUSE00000743892.2"; tag "RNA_Seq_supported_partial"; protein_id "OTTMUSP00000076186.1";
chr7	havana	UTR	106741933	106741954	.	-	.	gene_id "OTTMUSG00000059678.2"; transcript_id "OTTMUST00000146324.2"; gene_type "protein_coding"; gene_name "Olfr697"; transcript_type "protein_coding"; transcript_name "RP24-68L14.3-001"; exon_number 2; exon_id "OTTMUSE00000743892.2"; tag "RNA_Seq_supported_partial"; protein_id "OTTMUSP00000076186.1";
chr7	havana	exon	106754890	106755397	.	-	.	gene_id "OTTMUSG00000059679.3"; transcript_id "OTTMUST00000146325.3"; gene_type "protein_coding"; gene_name "Olfr698"; transcript_type "protein_coding"; transcript_name "RP24-68L14.4-001"; exon_number 1; exon_id "OTTMUSE00000778163.1"; tag "RNA_Seq_supported_partial"; protein_id "OTTMUSP00000080970.1";
chr7	havana	exon	106749889	106753404	.	-	.	gene_id "OTTMUSG00000059679.3"; transcript_id "OTTMUST00000146325.3"; gene_type "protein_coding"; gene_name "Olfr698"; transcript_type "protein_coding"; transcript_name "RP24-68L14.4-001"; exon_number 2; exon_id "OTTMUSE00000778162.1"; tag "RNA_Seq_supported_partial"; protein_id "OTTMUSP00000080970.1";
chr7	havana	CDS	106752454	106753386	.	-	0	gene_id "OTTMUSG00000059679.3"; transcript_id "OTTMUST00000146325.3"; gene_type "protein_coding"; gene_name "Olfr698"; transcript_type "protein_coding"; transcript_name "RP24-68L14.4-001"; exon_number 2; exon_id "OTTMUSE00000778162.1"; tag "RNA_Seq_supported_partial"; protein_id "OTTMUSP00000080970.1";
chr7	havana	start_codon	106753384	106753386	.	-	0	gene_id "OTTMUSG00000059679.3"; transcript_id "OTTMUST00000146325.3"; gene_type "protein_coding"; gene_name "Olfr698"; transcript_type "protein_coding"; transcript_name "RP24-68L14.4-001"; exon_number 2; exon_id "OTTMUSE00000778162.1"; tag "RNA_Seq_supported_partial"; protein_id "OTTMUSP00000080970.1";
chr7	havana	stop_codon	106752451	106752453	.	-	0	gene_id "OTTMUSG00000059679.3"; transcript_id "OTTMUST00000146325.3"; gene_type "protein_coding"; gene_name "Olfr698"; transcript_type "protein_coding"; transcript_name "RP24-68L14.4-001"; exon_number 2; exon_id "OTTMUSE00000778162.1"; tag "RNA_Seq_supported_partial"; protein_id "OTTMUSP00000080970.1";
chr7	havana	UTR	106754890	106755397	.	-	.	gene_id "OTTMUSG00000059679.3"; transcript_id "OTTMUST00000146325.3"; gene_type "protein_coding"; gene_name "Olfr698"; transcript_type "protein_coding"; transcript_name "RP24-68L14.4-001"; exon_number 1; exon_id "OTTMUSE00000778163.1"; tag "RNA_Seq_supported_partial"; protein_id "OTTMUSP00000080970.1";
chr7	havana	UTR	106749889	106752453	.	-	.	gene_id "OTTMUSG00000059679.3"; transcript_id "OTTMUST00000146325.3"; gene_type "protein_coding"; gene_name "Olfr698"; transcript_type "protein_coding"; transcript_name "RP24-68L14.4-001"; exon_number 2; exon_id "OTTMUSE00000778162.1"; tag "RNA_Seq_supported_partial"; protein_id "OTTMUSP00000080970.1";
chr7	havana	UTR	106753387	106753404	.	-	.	gene_id "OTTMUSG00000059679.3"; transcript_id "OTTMUST00000146325.3"; gene_type "protein_coding"; gene_name "Olfr698"; transcript_type "protein_coding"; transcript_name "RP24-68L14.4-001"; exon_number 2; exon_id "OTTMUSE00000778162.1"; tag "RNA_Seq_supported_partial"; protein_id "OTTMUSP00000080970.1";
chr7	havana	exon	106754890	106755397	.	-	.	gene_id "OTTMUSG00000059679.3"; transcript_id "OTTMUST00000155767.1"; gene_type "protein_coding"; gene_name "Olfr698"; transcript_type "processed_transcript"; transcript_name "RP24-68L14.4-002"; exon_number 1; exon_id "OTTMUSE00000778163.1"; tag "RNA_Seq_supported_partial";
chr7	havana	exon	106749889	106753289	.	-	.	gene_id "OTTMUSG00000059679.3"; transcript_id "OTTMUST00000155767.1"; gene_type "protein_coding"; gene_name "Olfr698"; transcript_type "processed_transcript"; transcript_name "RP24-68L14.4-002"; exon_number 2; exon_id "OTTMUSE00000778160.1"; tag "RNA_Seq_supported_partial";
chr7	havana	exon	106754895	106755384	.	-	.	gene_id "OTTMUSG00000059679.3"; transcript_id "OTTMUST00000155768.1"; gene_type "protein_coding"; gene_name "Olfr698"; transcript_type "protein_coding"; transcript_name "RP24-68L14.4-003"; exon_number 1; exon_id "OTTMUSE00000778164.1"; tag "RNA_Seq_supported_partial"; protein_id "OTTMUSP00000080971.1";
chr7	havana	exon	106749889	106753404	.	-	.	gene_id "OTTMUSG00000059679.3"; transcript_id "OTTMUST00000155768.1"; gene_type "protein_coding"; gene_name "Olfr698"; transcript_type "protein_coding"; transcript_name "RP24-68L14.4-003"; exon_number 2; exon_id "OTTMUSE00000778162.1"; tag "RNA_Seq_supported_partial"; protein_id "OTTMUSP00000080971.1";
chr7	havana	CDS	106752454	106753386	.	-	0	gene_id "OTTMUSG00000059679.3"; transcript_id "OTTMUST00000155768.1"; gene_type "protein_coding"; gene_name "Olfr698"; transcript_type "protein_coding"; transcript_name "RP24-68L14.4-003"; exon_number 2; exon_id "OTTMUSE00000778162.1"; tag "RNA_Seq_supported_partial"; protein_id "OTTMUSP00000080971.1";
chr7	havana	start_codon	106753384	106753386	.	-	0	gene_id "OTTMUSG00000059679.3"; transcript_id "OTTMUST00000155768.1"; gene_type "protein_coding"; gene_name "Olfr698"; transcript_type "protein_coding"; transcript_name "RP24-68L14.4-003"; exon_number 2; exon_id "OTTMUSE00000778162.1"; tag "RNA_Seq_supported_partial"; protein_id "OTTMUSP00000080971.1";
chr7	havana	stop_codon	106752451	106752453	.	-	0	gene_id "OTTMUSG00000059679.3"; transcript_id "OTTMUST00000155768.1"; gene_type "protein_coding"; gene_name "Olfr698"; transcript_type "protein_coding"; transcript_name "RP24-68L14.4-003"; exon_number 2; exon_id "OTTMUSE00000778162.1"; tag "RNA_Seq_supported_partial"; protein_id "OTTMUSP00000080971.1";
chr7	havana	UTR	106754895	106755384	.	-	.	gene_id "OTTMUSG00000059679.3"; transcript_id "OTTMUST00000155768.1"; gene_type "protein_coding"; gene_name "Olfr698"; transcript_type "protein_coding"; transcript_name "RP24-68L14.4-003"; exon_number 1; exon_id "OTTMUSE00000778164.1"; tag "RNA_Seq_supported_partial"; protein_id "OTTMUSP00000080971.1";
chr7	havana	UTR	106749889	106752453	.	-	.	gene_id "OTTMUSG00000059679.3"; transcript_id "OTTMUST00000155768.1"; gene_type "protein_coding"; gene_name "Olfr698"; transcript_type "protein_coding"; transcript_name "RP24-68L14.4-003"; exon_number 2; exon_id "OTTMUSE00000778162.1"; tag "RNA_Seq_supported_partial"; protein_id "OTTMUSP00000080971.1";
chr7	havana	UTR	106753387	106753404	.	-	.	gene_id "OTTMUSG00000059679.3"; transcript_id "OTTMUST00000155768.1"; gene_type "protein_coding"; gene_name "Olfr698"; transcript_type "protein_coding"; transcript_name "RP24-68L14.4-003"; exon_number 2; exon_id "OTTMUSE00000778162.1"; tag "RNA_Seq_supported_partial"; protein_id "OTTMUSP00000080971.1";
chr7	havana	exon	106792784	106793198	.	-	.	gene_id "OTTMUSG00000059680.2"; transcript_id "OTTMUST00000146326.2"; gene_type "protein_coding"; gene_name "Olfr699"; transcript_type "protein_coding"; transcript_name "RP24-68L14.5-001"; exon_number 1; exon_id "OTTMUSE00000778167.1"; tag "RNA_Seq_supported_partial"; protein_id "OTTMUSP00000080972.1";
chr7	havana	exon	106787963	106791216	.	-	.	gene_id "OTTMUSG00000059680.2"; transcript_id "OTTMUST00000146326.2"; gene_type "protein_coding"; gene_name "Olfr699"; transcript_type "protein_coding"; transcript_name "RP24-68L14.5-001"; exon_number 2; exon_id "OTTMUSE00000778165.1"; tag "RNA_Seq_supported_partial"; protein_id "OTTMUSP00000080972.1";
chr7	havana	CDS	106790052	106790999	.	-	0	gene_id "OTTMUSG00000059680.2"; transcript_id "OTTMUST00000146326.2"; gene_type "protein_coding"; gene_name "Olfr699"; transcript_type "protein_coding"; transcript_name "RP24-68L14.5-001"; exon_number 2; exon_id "OTTMUSE00000778165.1"; tag "RNA_Seq_supported_partial"; protein_id "OTTMUSP00000080972.1";
chr7	havana	start_codon	106790997	106790999	.	-	0	gene_id "OTTMUSG00000059680.2"; transcript_id "OTTMUST00000146326.2"; gene_type "protein_coding"; gene_name "Olfr699"; transcript_type "protein_coding"; transcript_name "RP24-68L14.5-001"; exon_number 2; exon_id "OTTMUSE00000778165.1"; tag "RNA_Seq_supported_partial"; protein_id "OTTMUSP00000080972.1";
chr7	havana	stop_codon	106790049	106790051	.	-	0	gene_id "OTTMUSG00000059680.2"; transcript_id "OTTMUST00000146326.2"; gene_type "protein_coding"; gene_name "Olfr699"; transcript_type "protein_coding"; transcript_name "RP24-68L14.5-001"; exon_number 2; exon_id "OTTMUSE00000778165.1"; tag "RNA_Seq_supported_partial"; protein_id "OTTMUSP00000080972.1";
chr7	havana	UTR	106792784	106793198	.	-	.	gene_id "OTTMUSG00000059680.2"; transcript_id "OTTMUST00000146326.2"; gene_type "protein_coding"; gene_name "Olfr699"; transcript_type "protein_coding"; transcript_name "RP24-68L14.5-001"; exon_number 1; exon_id "OTTMUSE00000778167.1"; tag "RNA_Seq_supported_partial"; protein_id "OTTMUSP00000080972.1";
chr7	havana	UTR	106787963	106790051	.	-	.	gene_id "OTTMUSG00000059680.2"; transcript_id "OTTMUST00000146326.2"; gene_type "protein_coding"; gene_name "Olfr699"; transcript_type "protein_coding"; transcript_name "RP24-68L14.5-001"; exon_number 2; exon_id "OTTMUSE00000778165.1"; tag "RNA_Seq_supported_partial"; protein_id "OTTMUSP00000080972.1";
chr7	havana	UTR	106791000	106791216	.	-	.	gene_id "OTTMUSG00000059680.2"; transcript_id "OTTMUST00000146326.2"; gene_type "protein_coding"; gene_name "Olfr699"; transcript_type "protein_coding"; transcript_name "RP24-68L14.5-001"; exon_number 2; exon_id "OTTMUSE00000778165.1"; tag "RNA_Seq_supported_partial"; protein_id "OTTMUSP00000080972.1";
chr7	havana	exon	106792784	106793198	.	-	.	gene_id "OTTMUSG00000059680.2"; transcript_id "OTTMUST00000155769.1"; gene_type "protein_coding"; gene_name "Olfr699"; transcript_type "protein_coding"; transcript_name "RP24-68L14.5-002"; exon_number 1; exon_id "OTTMUSE00000778167.1"; tag "RNA_Seq_supported_partial"; protein_id "OTTMUSP00000080973.1";
chr7	havana	exon	106787963	106791740	.	-	.	gene_id "OTTMUSG00000059680.2"; transcript_id "OTTMUST00000155769.1"; gene_type "protein_coding"; gene_name "Olfr699"; transcript_type "protein_coding"; transcript_name "RP24-68L14.5-002"; exon_number 2; exon_id "OTTMUSE00000778168.1"; tag "RNA_Seq_supported_partial"; protein_id "OTTMUSP00000080973.1";
chr7	havana	CDS	106790052	106790999	.	-	0	gene_id "OTTMUSG00000059680.2"; transcript_id "OTTMUST00000155769.1"; gene_type "protein_coding"; gene_name "Olfr699"; transcript_type "protein_coding"; transcript_name "RP24-68L14.5-002"; exon_number 2; exon_id "OTTMUSE00000778168.1"; tag "RNA_Seq_supported_partial"; protein_id "OTTMUSP00000080973.1";
chr7	havana	start_codon	106790997	106790999	.	-	0	gene_id "OTTMUSG00000059680.2"; transcript_id "OTTMUST00000155769.1"; gene_type "protein_coding"; gene_name "Olfr699"; transcript_type "protein_coding"; transcript_name "RP24-68L14.5-002"; exon_number 2; exon_id "OTTMUSE00000778168.1"; tag "RNA_Seq_supported_partial"; protein_id "OTTMUSP00000080973.1";
chr7	havana	stop_codon	106790049	106790051	.	-	0	gene_id "OTTMUSG00000059680.2"; transcript_id "OTTMUST00000155769.1"; gene_type "protein_coding"; gene_name "Olfr699"; transcript_type "protein_coding"; transcript_name "RP24-68L14.5-002"; exon_number 2; exon_id "OTTMUSE00000778168.1"; tag "RNA_Seq_supported_partial"; protein_id "OTTMUSP00000080973.1";
chr7	havana	UTR	106792784	106793198	.	-	.	gene_id "OTTMUSG00000059680.2"; transcript_id "OTTMUST00000155769.1"; gene_type "protein_coding"; gene_name "Olfr699"; transcript_type "protein_coding"; transcript_name "RP24-68L14.5-002"; exon_number 1; exon_id "OTTMUSE00000778167.1"; tag "RNA_Seq_supported_partial"; protein_id "OTTMUSP00000080973.1";
chr7	havana	UTR	106787963	106790051	.	-	.	gene_id "OTTMUSG00000059680.2"; transcript_id "OTTMUST00000155769.1"; gene_type "protein_coding"; gene_name "Olfr699"; transcript_type "protein_coding"; transcript_name "RP24-68L14.5-002"; exon_number 2; exon_id "OTTMUSE00000778168.1"; tag "RNA_Seq_supported_partial"; protein_id "OTTMUSP00000080973.1";
chr7	havana	UTR	106791000	106791740	.	-	.	gene_id "OTTMUSG00000059680.2"; transcript_id "OTTMUST00000155769.1"; gene_type "protein_coding"; gene_name "Olfr699"; transcript_type "protein_coding"; transcript_name "RP24-68L14.5-002"; exon_number 2; exon_id "OTTMUSE00000778168.1"; tag "RNA_Seq_supported_partial"; protein_id "OTTMUSP00000080973.1";
chr7	havana	exon	106808459	106808834	.	-	.	gene_id "OTTMUSG00000059681.2"; transcript_id "OTTMUST00000146327.2"; gene_type "protein_coding"; gene_name "Olfr700"; transcript_type "protein_coding"; transcript_name "RP24-68L14.6-001"; exon_number 1; exon_id "OTTMUSE00000775719.1"; tag "RNA_Seq_supported_partial"; protein_id "OTTMUSP00000080210.1";
chr7	havana	exon	106805395	106806523	.	-	.	gene_id "OTTMUSG00000059681.2"; transcript_id "OTTMUST00000146327.2"; gene_type "protein_coding"; gene_name "Olfr700"; transcript_type "protein_coding"; transcript_name "RP24-68L14.6-001"; exon_number 2; exon_id "OTTMUSE00000775720.1"; tag "RNA_Seq_supported_partial"; protein_id "OTTMUSP00000080210.1";
chr7	havana	CDS	106805513	106806460	.	-	0	gene_id "OTTMUSG00000059681.2"; transcript_id "OTTMUST00000146327.2"; gene_type "protein_coding"; gene_name "Olfr700"; transcript_type "protein_coding"; transcript_name "RP24-68L14.6-001"; exon_number 2; exon_id "OTTMUSE00000775720.1"; tag "RNA_Seq_supported_partial"; protein_id "OTTMUSP00000080210.1";
chr7	havana	start_codon	106806458	106806460	.	-	0	gene_id "OTTMUSG00000059681.2"; transcript_id "OTTMUST00000146327.2"; gene_type "protein_coding"; gene_name "Olfr700"; transcript_type "protein_coding"; transcript_name "RP24-68L14.6-001"; exon_number 2; exon_id "OTTMUSE00000775720.1"; tag "RNA_Seq_supported_partial"; protein_id "OTTMUSP00000080210.1";
chr7	havana	stop_codon	106805510	106805512	.	-	0	gene_id "OTTMUSG00000059681.2"; transcript_id "OTTMUST00000146327.2"; gene_type "protein_coding"; gene_name "Olfr700"; transcript_type "protein_coding"; transcript_name "RP24-68L14.6-001"; exon_number 2; exon_id "OTTMUSE00000775720.1"; tag "RNA_Seq_supported_partial"; protein_id "OTTMUSP00000080210.1";
chr7	havana	UTR	106808459	106808834	.	-	.	gene_id "OTTMUSG00000059681.2"; transcript_id "OTTMUST00000146327.2"; gene_type "protein_coding"; gene_name "Olfr700"; transcript_type "protein_coding"; transcript_name "RP24-68L14.6-001"; exon_number 1; exon_id "OTTMUSE00000775719.1"; tag "RNA_Seq_supported_partial"; protein_id "OTTMUSP00000080210.1";
chr7	havana	UTR	106805395	106805512	.	-	.	gene_id "OTTMUSG00000059681.2"; transcript_id "OTTMUST00000146327.2"; gene_type "protein_coding"; gene_name "Olfr700"; transcript_type "protein_coding"; transcript_name "RP24-68L14.6-001"; exon_number 2; exon_id "OTTMUSE00000775720.1"; tag "RNA_Seq_supported_partial"; protein_id "OTTMUSP00000080210.1";
chr7	havana	UTR	106806461	106806523	.	-	.	gene_id "OTTMUSG00000059681.2"; transcript_id "OTTMUST00000146327.2"; gene_type "protein_coding"; gene_name "Olfr700"; transcript_type "protein_coding"; transcript_name "RP24-68L14.6-001"; exon_number 2; exon_id "OTTMUSE00000775720.1"; tag "RNA_Seq_supported_partial"; protein_id "OTTMUSP00000080210.1";
chr7	havana	exon	106814129	106814221	.	+	.	gene_id "OTTMUSG00000059682.3"; transcript_id "OTTMUST00000146329.2"; gene_type "protein_coding"; gene_name "Olfr701"; transcript_type "protein_coding"; transcript_name "RP24-68L14.8-002"; exon_number 1; exon_id "OTTMUSE00000743896.2"; tag "alternative_5_UTR"; protein_id "OTTMUSP00000076191.1";
chr7	havana	exon	106814948	106815146	.	+	.	gene_id "OTTMUSG00000059682.3"; transcript_id "OTTMUST00000146329.2"; gene_type "protein_coding"; gene_name "Olfr701"; transcript_type "protein_coding"; transcript_name "RP24-68L14.8-002"; exon_number 2; exon_id "OTTMUSE00000743902.1"; tag "alternative_5_UTR"; protein_id "OTTMUSP00000076191.1";
chr7	havana	exon	106816089	106816155	.	+	.	gene_id "OTTMUSG00000059682.3"; transcript_id "OTTMUST00000146329.2"; gene_type "protein_coding"; gene_name "Olfr701"; transcript_type "protein_coding"; transcript_name "RP24-68L14.8-002"; exon_number 3; exon_id "OTTMUSE00000743901.1"; tag "alternative_5_UTR"; protein_id "OTTMUSP00000076191.1";
chr7	havana	exon	106818063	106819147	.	+	.	gene_id "OTTMUSG00000059682.3"; transcript_id "OTTMUST00000146329.2"; gene_type "protein_coding"; gene_name "Olfr701"; transcript_type "protein_coding"; transcript_name "RP24-68L14.8-002"; exon_number 4; exon_id "OTTMUSE00000743899.1"; tag "alternative_5_UTR"; protein_id "OTTMUSP00000076191.1";
chr7	havana	CDS	106818085	106819032	.	+	0	gene_id "OTTMUSG00000059682.3"; transcript_id "OTTMUST00000146329.2"; gene_type "protein_coding"; gene_name "Olfr701"; transcript_type "protein_coding"; transcript_name "RP24-68L14.8-002"; exon_number 4; exon_id "OTTMUSE00000743899.1"; tag "alternative_5_UTR"; protein_id "OTTMUSP00000076191.1";
chr7	havana	start_codon	106818085	106818087	.	+	0	gene_id "OTTMUSG00000059682.3"; transcript_id "OTTMUST00000146329.2"; gene_type "protein_coding"; gene_name "Olfr701"; transcript_type "protein_coding"; transcript_name "RP24-68L14.8-002"; exon_number 4; exon_id "OTTMUSE00000743899.1"; tag "alternative_5_UTR"; protein_id "OTTMUSP00000076191.1";
chr7	havana	stop_codon	106819033	106819035	.	+	0	gene_id "OTTMUSG00000059682.3"; transcript_id "OTTMUST00000146329.2"; gene_type "protein_coding"; gene_name "Olfr701"; transcript_type "protein_coding"; transcript_name "RP24-68L14.8-002"; exon_number 4; exon_id "OTTMUSE00000743899.1"; tag "alternative_5_UTR"; protein_id "OTTMUSP00000076191.1";
chr7	havana	UTR	106814129	106814221	.	+	.	gene_id "OTTMUSG00000059682.3"; transcript_id "OTTMUST00000146329.2"; gene_type "protein_coding"; gene_name "Olfr701"; transcript_type "protein_coding"; transcript_name "RP24-68L14.8-002"; exon_number 1; exon_id "OTTMUSE00000743896.2"; tag "alternative_5_UTR"; protein_id "OTTMUSP00000076191.1";
chr7	havana	UTR	106814948	106815146	.	+	.	gene_id "OTTMUSG00000059682.3"; transcript_id "OTTMUST00000146329.2"; gene_type "protein_coding"; gene_name "Olfr701"; transcript_type "protein_coding"; transcript_name "RP24-68L14.8-002"; exon_number 2; exon_id "OTTMUSE00000743902.1"; tag "alternative_5_UTR"; protein_id "OTTMUSP00000076191.1";
chr7	havana	UTR	106816089	106816155	.	+	.	gene_id "OTTMUSG00000059682.3"; transcript_id "OTTMUST00000146329.2"; gene_type "protein_coding"; gene_name "Olfr701"; transcript_type "protein_coding"; transcript_name "RP24-68L14.8-002"; exon_number 3; exon_id "OTTMUSE00000743901.1"; tag "alternative_5_UTR"; protein_id "OTTMUSP00000076191.1";
chr7	havana	UTR	106818063	106818084	.	+	.	gene_id "OTTMUSG00000059682.3"; transcript_id "OTTMUST00000146329.2"; gene_type "protein_coding"; gene_name "Olfr701"; transcript_type "protein_coding"; transcript_name "RP24-68L14.8-002"; exon_number 4; exon_id "OTTMUSE00000743899.1"; tag "alternative_5_UTR"; protein_id "OTTMUSP00000076191.1";
chr7	havana	UTR	106819033	106819147	.	+	.	gene_id "OTTMUSG00000059682.3"; transcript_id "OTTMUST00000146329.2"; gene_type "protein_coding"; gene_name "Olfr701"; transcript_type "protein_coding"; transcript_name "RP24-68L14.8-002"; exon_number 4; exon_id "OTTMUSE00000743899.1"; tag "alternative_5_UTR"; protein_id "OTTMUSP00000076191.1";
chr7	havana	exon	106814144	106814216	.	+	.	gene_id "OTTMUSG00000059682.3"; transcript_id "OTTMUST00000146328.1"; gene_type "protein_coding"; gene_name "Olfr701"; transcript_type "protein_coding"; transcript_name "RP24-68L14.8-001"; exon_number 1; exon_id "OTTMUSE00000743897.1"; protein_id "OTTMUSP00000076190.1";
chr7	havana	exon	106814948	106815146	.	+	.	gene_id "OTTMUSG00000059682.3"; transcript_id "OTTMUST00000146328.1"; gene_type "protein_coding"; gene_name "Olfr701"; transcript_type "protein_coding"; transcript_name "RP24-68L14.8-001"; exon_number 2; exon_id "OTTMUSE00000743902.1"; protein_id "OTTMUSP00000076190.1";
chr7	havana	exon	106816089	106816155	.	+	.	gene_id "OTTMUSG00000059682.3"; transcript_id "OTTMUST00000146328.1"; gene_type "protein_coding"; gene_name "Olfr701"; transcript_type "protein_coding"; transcript_name "RP24-68L14.8-001"; exon_number 3; exon_id "OTTMUSE00000743901.1"; protein_id "OTTMUSP00000076190.1";
chr7	havana	exon	106816933	106817009	.	+	.	gene_id "OTTMUSG00000059682.3"; transcript_id "OTTMUST00000146328.1"; gene_type "protein_coding"; gene_name "Olfr701"; transcript_type "protein_coding"; transcript_name "RP24-68L14.8-001"; exon_number 4; exon_id "OTTMUSE00000743900.1"; protein_id "OTTMUSP00000076190.1";
chr7	havana	exon	106818063	106820709	.	+	.	gene_id "OTTMUSG00000059682.3"; transcript_id "OTTMUST00000146328.1"; gene_type "protein_coding"; gene_name "Olfr701"; transcript_type "protein_coding"; transcript_name "RP24-68L14.8-001"; exon_number 5; exon_id "OTTMUSE00000743898.1"; protein_id "OTTMUSP00000076190.1";
chr7	havana	CDS	106818085	106819032	.	+	0	gene_id "OTTMUSG00000059682.3"; transcript_id "OTTMUST00000146328.1"; gene_type "protein_coding"; gene_name "Olfr701"; transcript_type "protein_coding"; transcript_name "RP24-68L14.8-001"; exon_number 5; exon_id "OTTMUSE00000743898.1"; protein_id "OTTMUSP00000076190.1";
chr7	havana	start_codon	106818085	106818087	.	+	0	gene_id "OTTMUSG00000059682.3"; transcript_id "OTTMUST00000146328.1"; gene_type "protein_coding"; gene_name "Olfr701"; transcript_type "protein_coding"; transcript_name "RP24-68L14.8-001"; exon_number 5; exon_id "OTTMUSE00000743898.1"; protein_id "OTTMUSP00000076190.1";
chr7	havana	stop_codon	106819033	106819035	.	+	0	gene_id "OTTMUSG00000059682.3"; transcript_id "OTTMUST00000146328.1"; gene_type "protein_coding"; gene_name "Olfr701"; transcript_type "protein_coding"; transcript_name "RP24-68L14.8-001"; exon_number 5; exon_id "OTTMUSE00000743898.1"; protein_id "OTTMUSP00000076190.1";
chr7	havana	UTR	106814144	106814216	.	+	.	gene_id "OTTMUSG00000059682.3"; transcript_id "OTTMUST00000146328.1"; gene_type "protein_coding"; gene_name "Olfr701"; transcript_type "protein_coding"; transcript_name "RP24-68L14.8-001"; exon_number 1; exon_id "OTTMUSE00000743897.1"; protein_id "OTTMUSP00000076190.1";
chr7	havana	UTR	106814948	106815146	.	+	.	gene_id "OTTMUSG00000059682.3"; transcript_id "OTTMUST00000146328.1"; gene_type "protein_coding"; gene_name "Olfr701"; transcript_type "protein_coding"; transcript_name "RP24-68L14.8-001"; exon_number 2; exon_id "OTTMUSE00000743902.1"; protein_id "OTTMUSP00000076190.1";
chr7	havana	UTR	106816089	106816155	.	+	.	gene_id "OTTMUSG00000059682.3"; transcript_id "OTTMUST00000146328.1"; gene_type "protein_coding"; gene_name "Olfr701"; transcript_type "protein_coding"; transcript_name "RP24-68L14.8-001"; exon_number 3; exon_id "OTTMUSE00000743901.1"; protein_id "OTTMUSP00000076190.1";
chr7	havana	UTR	106816933	106817009	.	+	.	gene_id "OTTMUSG00000059682.3"; transcript_id "OTTMUST00000146328.1"; gene_type "protein_coding"; gene_name "Olfr701"; transcript_type "protein_coding"; transcript_name "RP24-68L14.8-001"; exon_number 4; exon_id "OTTMUSE00000743900.1"; protein_id "OTTMUSP00000076190.1";
chr7	havana	UTR	106818063	106818084	.	+	.	gene_id "OTTMUSG00000059682.3"; transcript_id "OTTMUST00000146328.1"; gene_type "protein_coding"; gene_name "Olfr701"; transcript_type "protein_coding"; transcript_name "RP24-68L14.8-001"; exon_number 5; exon_id "OTTMUSE00000743898.1"; protein_id "OTTMUSP00000076190.1";
chr7	havana	UTR	106819033	106820709	.	+	.	gene_id "OTTMUSG00000059682.3"; transcript_id "OTTMUST00000146328.1"; gene_type "protein_coding"; gene_name "Olfr701"; transcript_type "protein_coding"; transcript_name "RP24-68L14.8-001"; exon_number 5; exon_id "OTTMUSE00000743898.1"; protein_id "OTTMUSP00000076190.1";
chr7	havana	exon	106814601	106815146	.	+	.	gene_id "OTTMUSG00000059682.3"; transcript_id "OTTMUST00000159122.1"; gene_type "protein_coding"; gene_name "Olfr701"; transcript_type "protein_coding"; transcript_name "RP24-68L14.8-003"; exon_number 1; exon_id "OTTMUSE00000790381.1"; tag "RNA_Seq_supported_partial"; protein_id "OTTMUSP00000082647.1";
chr7	havana	exon	106816089	106816155	.	+	.	gene_id "OTTMUSG00000059682.3"; transcript_id "OTTMUST00000159122.1"; gene_type "protein_coding"; gene_name "Olfr701"; transcript_type "protein_coding"; transcript_name "RP24-68L14.8-003"; exon_number 2; exon_id "OTTMUSE00000743901.1"; tag "RNA_Seq_supported_partial"; protein_id "OTTMUSP00000082647.1";
chr7	havana	exon	106816933	106817009	.	+	.	gene_id "OTTMUSG00000059682.3"; transcript_id "OTTMUST00000159122.1"; gene_type "protein_coding"; gene_name "Olfr701"; transcript_type "protein_coding"; transcript_name "RP24-68L14.8-003"; exon_number 3; exon_id "OTTMUSE00000743900.1"; tag "RNA_Seq_supported_partial"; protein_id "OTTMUSP00000082647.1";
chr7	havana	exon	106818063	106821472	.	+	.	gene_id "OTTMUSG00000059682.3"; transcript_id "OTTMUST00000159122.1"; gene_type "protein_coding"; gene_name "Olfr701"; transcript_type "protein_coding"; transcript_name "RP24-68L14.8-003"; exon_number 4; exon_id "OTTMUSE00000790380.1"; tag "RNA_Seq_supported_partial"; protein_id "OTTMUSP00000082647.1";
chr7	havana	CDS	106818085	106819032	.	+	0	gene_id "OTTMUSG00000059682.3"; transcript_id "OTTMUST00000159122.1"; gene_type "protein_coding"; gene_name "Olfr701"; transcript_type "protein_coding"; transcript_name "RP24-68L14.8-003"; exon_number 4; exon_id "OTTMUSE00000790380.1"; tag "RNA_Seq_supported_partial"; protein_id "OTTMUSP00000082647.1";
chr7	havana	start_codon	106818085	106818087	.	+	0	gene_id "OTTMUSG00000059682.3"; transcript_id "OTTMUST00000159122.1"; gene_type "protein_coding"; gene_name "Olfr701"; transcript_type "protein_coding"; transcript_name "RP24-68L14.8-003"; exon_number 4; exon_id "OTTMUSE00000790380.1"; tag "RNA_Seq_supported_partial"; protein_id "OTTMUSP00000082647.1";
chr7	havana	stop_codon	106819033	106819035	.	+	0	gene_id "OTTMUSG00000059682.3"; transcript_id "OTTMUST00000159122.1"; gene_type "protein_coding"; gene_name "Olfr701"; transcript_type "protein_coding"; transcript_name "RP24-68L14.8-003"; exon_number 4; exon_id "OTTMUSE00000790380.1"; tag "RNA_Seq_supported_partial"; protein_id "OTTMUSP00000082647.1";
chr7	havana	UTR	106814601	106815146	.	+	.	gene_id "OTTMUSG00000059682.3"; transcript_id "OTTMUST00000159122.1"; gene_type "protein_coding"; gene_name "Olfr701"; transcript_type "protein_coding"; transcript_name "RP24-68L14.8-003"; exon_number 1; exon_id "OTTMUSE00000790381.1"; tag "RNA_Seq_supported_partial"; protein_id "OTTMUSP00000082647.1";
chr7	havana	UTR	106816089	106816155	.	+	.	gene_id "OTTMUSG00000059682.3"; transcript_id "OTTMUST00000159122.1"; gene_type "protein_coding"; gene_name "Olfr701"; transcript_type "protein_coding"; transcript_name "RP24-68L14.8-003"; exon_number 2; exon_id "OTTMUSE00000743901.1"; tag "RNA_Seq_supported_partial"; protein_id "OTTMUSP00000082647.1";
chr7	havana	UTR	106816933	106817009	.	+	.	gene_id "OTTMUSG00000059682.3"; transcript_id "OTTMUST00000159122.1"; gene_type "protein_coding"; gene_name "Olfr701"; transcript_type "protein_coding"; transcript_name "RP24-68L14.8-003"; exon_number 3; exon_id "OTTMUSE00000743900.1"; tag "RNA_Seq_supported_partial"; protein_id "OTTMUSP00000082647.1";
chr7	havana	UTR	106818063	106818084	.	+	.	gene_id "OTTMUSG00000059682.3"; transcript_id "OTTMUST00000159122.1"; gene_type "protein_coding"; gene_name "Olfr701"; transcript_type "protein_coding"; transcript_name "RP24-68L14.8-003"; exon_number 4; exon_id "OTTMUSE00000790380.1"; tag "RNA_Seq_supported_partial"; protein_id "OTTMUSP00000082647.1";
chr7	havana	UTR	106819033	106821472	.	+	.	gene_id "OTTMUSG00000059682.3"; transcript_id "OTTMUST00000159122.1"; gene_type "protein_coding"; gene_name "Olfr701"; transcript_type "protein_coding"; transcript_name "RP24-68L14.8-003"; exon_number 4; exon_id "OTTMUSE00000790380.1"; tag "RNA_Seq_supported_partial"; protein_id "OTTMUSP00000082647.1";
chr7	havana	exon	106833717	106833893	.	-	.	gene_id "OTTMUSG00000059683.4"; transcript_id "OTTMUST00000146330.3"; gene_type "protein_coding"; gene_name "Olfr702"; transcript_type "protein_coding"; transcript_name "RP24-68L14.7-001"; exon_number 1; exon_id "OTTMUSE00000790382.1"; tag "RNA_Seq_supported_partial"; protein_id "OTTMUSP00000076192.1";
chr7	havana	exon	106828869	106828942	.	-	.	gene_id "OTTMUSG00000059683.4"; transcript_id "OTTMUST00000146330.3"; gene_type "protein_coding"; gene_name "Olfr702"; transcript_type "protein_coding"; transcript_name "RP24-68L14.7-001"; exon_number 2; exon_id "OTTMUSE00000790383.1"; tag "RNA_Seq_supported_partial"; protein_id "OTTMUSP00000076192.1";
chr7	havana	exon	106826564	106826790	.	-	.	gene_id "OTTMUSG00000059683.4"; transcript_id "OTTMUST00000146330.3"; gene_type "protein_coding"; gene_name "Olfr702"; transcript_type "protein_coding"; transcript_name "RP24-68L14.7-001"; exon_number 3; exon_id "OTTMUSE00000750365.2"; tag "RNA_Seq_supported_partial"; protein_id "OTTMUSP00000076192.1";
chr7	havana	exon	106823489	106824656	.	-	.	gene_id "OTTMUSG00000059683.4"; transcript_id "OTTMUST00000146330.3"; gene_type "protein_coding"; gene_name "Olfr702"; transcript_type "protein_coding"; transcript_name "RP24-68L14.7-001"; exon_number 4; exon_id "OTTMUSE00000743903.2"; tag "RNA_Seq_supported_partial"; protein_id "OTTMUSP00000076192.1";
chr7	havana	CDS	106823571	106824524	.	-	0	gene_id "OTTMUSG00000059683.4"; transcript_id "OTTMUST00000146330.3"; gene_type "protein_coding"; gene_name "Olfr702"; transcript_type "protein_coding"; transcript_name "RP24-68L14.7-001"; exon_number 4; exon_id "OTTMUSE00000743903.2"; tag "RNA_Seq_supported_partial"; protein_id "OTTMUSP00000076192.1";
chr7	havana	start_codon	106824522	106824524	.	-	0	gene_id "OTTMUSG00000059683.4"; transcript_id "OTTMUST00000146330.3"; gene_type "protein_coding"; gene_name "Olfr702"; transcript_type "protein_coding"; transcript_name "RP24-68L14.7-001"; exon_number 4; exon_id "OTTMUSE00000743903.2"; tag "RNA_Seq_supported_partial"; protein_id "OTTMUSP00000076192.1";
chr7	havana	stop_codon	106823568	106823570	.	-	0	gene_id "OTTMUSG00000059683.4"; transcript_id "OTTMUST00000146330.3"; gene_type "protein_coding"; gene_name "Olfr702"; transcript_type "protein_coding"; transcript_name "RP24-68L14.7-001"; exon_number 4; exon_id "OTTMUSE00000743903.2"; tag "RNA_Seq_supported_partial"; protein_id "OTTMUSP00000076192.1";
chr7	havana	UTR	106833717	106833893	.	-	.	gene_id "OTTMUSG00000059683.4"; transcript_id "OTTMUST00000146330.3"; gene_type "protein_coding"; gene_name "Olfr702"; transcript_type "protein_coding"; transcript_name "RP24-68L14.7-001"; exon_number 1; exon_id "OTTMUSE00000790382.1"; tag "RNA_Seq_supported_partial"; protein_id "OTTMUSP00000076192.1";
chr7	havana	UTR	106828869	106828942	.	-	.	gene_id "OTTMUSG00000059683.4"; transcript_id "OTTMUST00000146330.3"; gene_type "protein_coding"; gene_name "Olfr702"; transcript_type "protein_coding"; transcript_name "RP24-68L14.7-001"; exon_number 2; exon_id "OTTMUSE00000790383.1"; tag "RNA_Seq_supported_partial"; protein_id "OTTMUSP00000076192.1";
chr7	havana	UTR	106826564	106826790	.	-	.	gene_id "OTTMUSG00000059683.4"; transcript_id "OTTMUST00000146330.3"; gene_type "protein_coding"; gene_name "Olfr702"; transcript_type "protein_coding"; transcript_name "RP24-68L14.7-001"; exon_number 3; exon_id "OTTMUSE00000750365.2"; tag "RNA_Seq_supported_partial"; protein_id "OTTMUSP00000076192.1";
chr7	havana	UTR	106823489	106823570	.	-	.	gene_id "OTTMUSG00000059683.4"; transcript_id "OTTMUST00000146330.3"; gene_type "protein_coding"; gene_name "Olfr702"; transcript_type "protein_coding"; transcript_name "RP24-68L14.7-001"; exon_number 4; exon_id "OTTMUSE00000743903.2"; tag "RNA_Seq_supported_partial"; protein_id "OTTMUSP00000076192.1";
chr7	havana	UTR	106824525	106824656	.	-	.	gene_id "OTTMUSG00000059683.4"; transcript_id "OTTMUST00000146330.3"; gene_type "protein_coding"; gene_name "Olfr702"; transcript_type "protein_coding"; transcript_name "RP24-68L14.7-001"; exon_number 4; exon_id "OTTMUSE00000743903.2"; tag "RNA_Seq_supported_partial"; protein_id "OTTMUSP00000076192.1";
chr7	havana	exon	106824149	106824666	.	-	.	gene_id "OTTMUSG00000059683.4"; transcript_id "OTTMUST00000148476.1"; gene_type "protein_coding"; gene_name "Olfr702"; transcript_type "protein_coding"; transcript_name "RP24-68L14.7-003"; exon_number 1; exon_id "OTTMUSE00000750366.1"; tag "alternative_5_UTR"; tag "mRNA_end_NF"; tag "cds_end_NF"; protein_id "OTTMUSP00000077172.1";
chr7	havana	CDS	106824149	106824524	.	-	0	gene_id "OTTMUSG00000059683.4"; transcript_id "OTTMUST00000148476.1"; gene_type "protein_coding"; gene_name "Olfr702"; transcript_type "protein_coding"; transcript_name "RP24-68L14.7-003"; exon_number 1; exon_id "OTTMUSE00000750366.1"; tag "alternative_5_UTR"; tag "mRNA_end_NF"; tag "cds_end_NF"; protein_id "OTTMUSP00000077172.1";
chr7	havana	start_codon	106824522	106824524	.	-	0	gene_id "OTTMUSG00000059683.4"; transcript_id "OTTMUST00000148476.1"; gene_type "protein_coding"; gene_name "Olfr702"; transcript_type "protein_coding"; transcript_name "RP24-68L14.7-003"; exon_number 1; exon_id "OTTMUSE00000750366.1"; tag "alternative_5_UTR"; tag "mRNA_end_NF"; tag "cds_end_NF"; protein_id "OTTMUSP00000077172.1";
chr7	havana	UTR	106824525	106824666	.	-	.	gene_id "OTTMUSG00000059683.4"; transcript_id "OTTMUST00000148476.1"; gene_type "protein_coding"; gene_name "Olfr702"; transcript_type "protein_coding"; transcript_name "RP24-68L14.7-003"; exon_number 1; exon_id "OTTMUSE00000750366.1"; tag "alternative_5_UTR"; tag "mRNA_end_NF"; tag "cds_end_NF"; protein_id "OTTMUSP00000077172.1";
chr7	havana	exon	106833717	106833893	.	-	.	gene_id "OTTMUSG00000059683.4"; transcript_id "OTTMUST00000146413.1"; gene_type "protein_coding"; gene_name "Olfr702"; transcript_type "protein_coding"; transcript_name "RP24-68L14.7-002"; exon_number 1; exon_id "OTTMUSE00000790382.1"; tag "alternative_5_UTR"; tag "mRNA_end_NF"; tag "cds_end_NF"; protein_id "OTTMUSP00000076224.1";
chr7	havana	exon	106828869	106828942	.	-	.	gene_id "OTTMUSG00000059683.4"; transcript_id "OTTMUST00000146413.1"; gene_type "protein_coding"; gene_name "Olfr702"; transcript_type "protein_coding"; transcript_name "RP24-68L14.7-002"; exon_number 2; exon_id "OTTMUSE00000790383.1"; tag "alternative_5_UTR"; tag "mRNA_end_NF"; tag "cds_end_NF"; protein_id "OTTMUSP00000076224.1";
chr7	havana	exon	106824151	106824544	.	-	.	gene_id "OTTMUSG00000059683.4"; transcript_id "OTTMUST00000146413.1"; gene_type "protein_coding"; gene_name "Olfr702"; transcript_type "protein_coding"; transcript_name "RP24-68L14.7-002"; exon_number 3; exon_id "OTTMUSE00000744120.1"; tag "alternative_5_UTR"; tag "mRNA_end_NF"; tag "cds_end_NF"; protein_id "OTTMUSP00000076224.1";
chr7	havana	CDS	106824151	106824524	.	-	0	gene_id "OTTMUSG00000059683.4"; transcript_id "OTTMUST00000146413.1"; gene_type "protein_coding"; gene_name "Olfr702"; transcript_type "protein_coding"; transcript_name "RP24-68L14.7-002"; exon_number 3; exon_id "OTTMUSE00000744120.1"; tag "alternative_5_UTR"; tag "mRNA_end_NF"; tag "cds_end_NF"; protein_id "OTTMUSP00000076224.1";
chr7	havana	start_codon	106824522	106824524	.	-	0	gene_id "OTTMUSG00000059683.4"; transcript_id "OTTMUST00000146413.1"; gene_type "protein_coding"; gene_name "Olfr702"; transcript_type "protein_coding"; transcript_name "RP24-68L14.7-002"; exon_number 3; exon_id "OTTMUSE00000744120.1"; tag "alternative_5_UTR"; tag "mRNA_end_NF"; tag "cds_end_NF"; protein_id "OTTMUSP00000076224.1";
chr7	havana	UTR	106833717	106833893	.	-	.	gene_id "OTTMUSG00000059683.4"; transcript_id "OTTMUST00000146413.1"; gene_type "protein_coding"; gene_name "Olfr702"; transcript_type "protein_coding"; transcript_name "RP24-68L14.7-002"; exon_number 1; exon_id "OTTMUSE00000790382.1"; tag "alternative_5_UTR"; tag "mRNA_end_NF"; tag "cds_end_NF"; protein_id "OTTMUSP00000076224.1";
chr7	havana	UTR	106828869	106828942	.	-	.	gene_id "OTTMUSG00000059683.4"; transcript_id "OTTMUST00000146413.1"; gene_type "protein_coding"; gene_name "Olfr702"; transcript_type "protein_coding"; transcript_name "RP24-68L14.7-002"; exon_number 2; exon_id "OTTMUSE00000790383.1"; tag "alternative_5_UTR"; tag "mRNA_end_NF"; tag "cds_end_NF"; protein_id "OTTMUSP00000076224.1";
chr7	havana	UTR	106824525	106824544	.	-	.	gene_id "OTTMUSG00000059683.4"; transcript_id "OTTMUST00000146413.1"; gene_type "protein_coding"; gene_name "Olfr702"; transcript_type "protein_coding"; transcript_name "RP24-68L14.7-002"; exon_number 3; exon_id "OTTMUSE00000744120.1"; tag "alternative_5_UTR"; tag "mRNA_end_NF"; tag "cds_end_NF"; protein_id "OTTMUSP00000076224.1";
chr7	havana	exon	106843360	106843405	.	+	.	gene_id "OTTMUSG00000059719.3"; transcript_id "OTTMUST00000146415.3"; gene_type "protein_coding"; gene_name "Olfr703"; transcript_type "protein_coding"; transcript_name "RP23-55M20.2-001"; exon_number 1; exon_id "OTTMUSE00000775547.1"; tag "RNA_Seq_supported_partial"; protein_id "OTTMUSP00000080138.1";
chr7	havana	exon	106843481	106843737	.	+	.	gene_id "OTTMUSG00000059719.3"; transcript_id "OTTMUST00000146415.3"; gene_type "protein_coding"; gene_name "Olfr703"; transcript_type "protein_coding"; transcript_name "RP23-55M20.2-001"; exon_number 2; exon_id "OTTMUSE00000775545.1"; tag "RNA_Seq_supported_partial"; protein_id "OTTMUSP00000080138.1";
chr7	havana	exon	106844591	106846207	.	+	.	gene_id "OTTMUSG00000059719.3"; transcript_id "OTTMUST00000146415.3"; gene_type "protein_coding"; gene_name "Olfr703"; transcript_type "protein_coding"; transcript_name "RP23-55M20.2-001"; exon_number 3; exon_id "OTTMUSE00000775546.1"; tag "RNA_Seq_supported_partial"; protein_id "OTTMUSP00000080138.1";
chr7	havana	CDS	106844613	106845569	.	+	0	gene_id "OTTMUSG00000059719.3"; transcript_id "OTTMUST00000146415.3"; gene_type "protein_coding"; gene_name "Olfr703"; transcript_type "protein_coding"; transcript_name "RP23-55M20.2-001"; exon_number 3; exon_id "OTTMUSE00000775546.1"; tag "RNA_Seq_supported_partial"; protein_id "OTTMUSP00000080138.1";
chr7	havana	start_codon	106844613	106844615	.	+	0	gene_id "OTTMUSG00000059719.3"; transcript_id "OTTMUST00000146415.3"; gene_type "protein_coding"; gene_name "Olfr703"; transcript_type "protein_coding"; transcript_name "RP23-55M20.2-001"; exon_number 3; exon_id "OTTMUSE00000775546.1"; tag "RNA_Seq_supported_partial"; protein_id "OTTMUSP00000080138.1";
chr7	havana	stop_codon	106845570	106845572	.	+	0	gene_id "OTTMUSG00000059719.3"; transcript_id "OTTMUST00000146415.3"; gene_type "protein_coding"; gene_name "Olfr703"; transcript_type "protein_coding"; transcript_name "RP23-55M20.2-001"; exon_number 3; exon_id "OTTMUSE00000775546.1"; tag "RNA_Seq_supported_partial"; protein_id "OTTMUSP00000080138.1";
chr7	havana	UTR	106843360	106843405	.	+	.	gene_id "OTTMUSG00000059719.3"; transcript_id "OTTMUST00000146415.3"; gene_type "protein_coding"; gene_name "Olfr703"; transcript_type "protein_coding"; transcript_name "RP23-55M20.2-001"; exon_number 1; exon_id "OTTMUSE00000775547.1"; tag "RNA_Seq_supported_partial"; protein_id "OTTMUSP00000080138.1";
chr7	havana	UTR	106843481	106843737	.	+	.	gene_id "OTTMUSG00000059719.3"; transcript_id "OTTMUST00000146415.3"; gene_type "protein_coding"; gene_name "Olfr703"; transcript_type "protein_coding"; transcript_name "RP23-55M20.2-001"; exon_number 2; exon_id "OTTMUSE00000775545.1"; tag "RNA_Seq_supported_partial"; protein_id "OTTMUSP00000080138.1";
chr7	havana	UTR	106844591	106844612	.	+	.	gene_id "OTTMUSG00000059719.3"; transcript_id "OTTMUST00000146415.3"; gene_type "protein_coding"; gene_name "Olfr703"; transcript_type "protein_coding"; transcript_name "RP23-55M20.2-001"; exon_number 3; exon_id "OTTMUSE00000775546.1"; tag "RNA_Seq_supported_partial"; protein_id "OTTMUSP00000080138.1";
chr7	havana	UTR	106845570	106846207	.	+	.	gene_id "OTTMUSG00000059719.3"; transcript_id "OTTMUST00000146415.3"; gene_type "protein_coding"; gene_name "Olfr703"; transcript_type "protein_coding"; transcript_name "RP23-55M20.2-001"; exon_number 3; exon_id "OTTMUSE00000775546.1"; tag "RNA_Seq_supported_partial"; protein_id "OTTMUSP00000080138.1";
chr7	havana	exon	106863185	106863324	.	+	.	gene_id "OTTMUSG00000059720.3"; transcript_id "OTTMUST00000146416.3"; gene_type "protein_coding"; gene_name "Olfr704"; transcript_type "protein_coding"; transcript_name "RP23-55M20.1-001"; exon_number 1; exon_id "OTTMUSE00000777625.1"; tag "RNA_Seq_supported_partial"; protein_id "OTTMUSP00000080842.1";
chr7	havana	exon	106863561	106863717	.	+	.	gene_id "OTTMUSG00000059720.3"; transcript_id "OTTMUST00000146416.3"; gene_type "protein_coding"; gene_name "Olfr704"; transcript_type "protein_coding"; transcript_name "RP23-55M20.1-001"; exon_number 2; exon_id "OTTMUSE00000777627.1"; tag "RNA_Seq_supported_partial"; protein_id "OTTMUSP00000080842.1";
chr7	havana	exon	106864963	106866789	.	+	.	gene_id "OTTMUSG00000059720.3"; transcript_id "OTTMUST00000146416.3"; gene_type "protein_coding"; gene_name "Olfr704"; transcript_type "protein_coding"; transcript_name "RP23-55M20.1-001"; exon_number 3; exon_id "OTTMUSE00000777630.2"; tag "RNA_Seq_supported_partial"; protein_id "OTTMUSP00000080842.1";
chr7	havana	CDS	106864982	106865926	.	+	0	gene_id "OTTMUSG00000059720.3"; transcript_id "OTTMUST00000146416.3"; gene_type "protein_coding"; gene_name "Olfr704"; transcript_type "protein_coding"; transcript_name "RP23-55M20.1-001"; exon_number 3; exon_id "OTTMUSE00000777630.2"; tag "RNA_Seq_supported_partial"; protein_id "OTTMUSP00000080842.1";
chr7	havana	start_codon	106864982	106864984	.	+	0	gene_id "OTTMUSG00000059720.3"; transcript_id "OTTMUST00000146416.3"; gene_type "protein_coding"; gene_name "Olfr704"; transcript_type "protein_coding"; transcript_name "RP23-55M20.1-001"; exon_number 3; exon_id "OTTMUSE00000777630.2"; tag "RNA_Seq_supported_partial"; protein_id "OTTMUSP00000080842.1";
chr7	havana	stop_codon	106865927	106865929	.	+	0	gene_id "OTTMUSG00000059720.3"; transcript_id "OTTMUST00000146416.3"; gene_type "protein_coding"; gene_name "Olfr704"; transcript_type "protein_coding"; transcript_name "RP23-55M20.1-001"; exon_number 3; exon_id "OTTMUSE00000777630.2"; tag "RNA_Seq_supported_partial"; protein_id "OTTMUSP00000080842.1";
chr7	havana	UTR	106863185	106863324	.	+	.	gene_id "OTTMUSG00000059720.3"; transcript_id "OTTMUST00000146416.3"; gene_type "protein_coding"; gene_name "Olfr704"; transcript_type "protein_coding"; transcript_name "RP23-55M20.1-001"; exon_number 1; exon_id "OTTMUSE00000777625.1"; tag "RNA_Seq_supported_partial"; protein_id "OTTMUSP00000080842.1";
chr7	havana	UTR	106863561	106863717	.	+	.	gene_id "OTTMUSG00000059720.3"; transcript_id "OTTMUST00000146416.3"; gene_type "protein_coding"; gene_name "Olfr704"; transcript_type "protein_coding"; transcript_name "RP23-55M20.1-001"; exon_number 2; exon_id "OTTMUSE00000777627.1"; tag "RNA_Seq_supported_partial"; protein_id "OTTMUSP00000080842.1";
chr7	havana	UTR	106864963	106864981	.	+	.	gene_id "OTTMUSG00000059720.3"; transcript_id "OTTMUST00000146416.3"; gene_type "protein_coding"; gene_name "Olfr704"; transcript_type "protein_coding"; transcript_name "RP23-55M20.1-001"; exon_number 3; exon_id "OTTMUSE00000777630.2"; tag "RNA_Seq_supported_partial"; protein_id "OTTMUSP00000080842.1";
chr7	havana	UTR	106865927	106866789	.	+	.	gene_id "OTTMUSG00000059720.3"; transcript_id "OTTMUST00000146416.3"; gene_type "protein_coding"; gene_name "Olfr704"; transcript_type "protein_coding"; transcript_name "RP23-55M20.1-001"; exon_number 3; exon_id "OTTMUSE00000777630.2"; tag "RNA_Seq_supported_partial"; protein_id "OTTMUSP00000080842.1";
chr7	havana	exon	106863185	106863324	.	+	.	gene_id "OTTMUSG00000059720.3"; transcript_id "OTTMUST00000155615.1"; gene_type "protein_coding"; gene_name "Olfr704"; transcript_type "processed_transcript"; transcript_name "RP23-55M20.1-002"; exon_number 1; exon_id "OTTMUSE00000777625.1"; tag "RNA_Seq_supported_partial";
chr7	havana	exon	106863561	106863717	.	+	.	gene_id "OTTMUSG00000059720.3"; transcript_id "OTTMUST00000155615.1"; gene_type "protein_coding"; gene_name "Olfr704"; transcript_type "processed_transcript"; transcript_name "RP23-55M20.1-002"; exon_number 2; exon_id "OTTMUSE00000777627.1"; tag "RNA_Seq_supported_partial";
chr7	havana	exon	106867485	106870921	.	+	.	gene_id "OTTMUSG00000059720.3"; transcript_id "OTTMUST00000155615.1"; gene_type "protein_coding"; gene_name "Olfr704"; transcript_type "processed_transcript"; transcript_name "RP23-55M20.1-002"; exon_number 3; exon_id "OTTMUSE00000777626.1"; tag "RNA_Seq_supported_partial";
chr7	havana	exon	106863185	106863324	.	+	.	gene_id "OTTMUSG00000059720.3"; transcript_id "OTTMUST00000155616.1"; gene_type "protein_coding"; gene_name "Olfr704"; transcript_type "processed_transcript"; transcript_name "RP23-55M20.1-003"; exon_number 1; exon_id "OTTMUSE00000777625.1"; tag "RNA_Seq_supported_partial";
chr7	havana	exon	106863561	106863717	.	+	.	gene_id "OTTMUSG00000059720.3"; transcript_id "OTTMUST00000155616.1"; gene_type "protein_coding"; gene_name "Olfr704"; transcript_type "processed_transcript"; transcript_name "RP23-55M20.1-003"; exon_number 2; exon_id "OTTMUSE00000777627.1"; tag "RNA_Seq_supported_partial";
chr7	havana	exon	106864963	106865346	.	+	.	gene_id "OTTMUSG00000059720.3"; transcript_id "OTTMUST00000155616.1"; gene_type "protein_coding"; gene_name "Olfr704"; transcript_type "processed_transcript"; transcript_name "RP23-55M20.1-003"; exon_number 3; exon_id "OTTMUSE00000777624.1"; tag "RNA_Seq_supported_partial";
chr7	havana	exon	106867485	106870921	.	+	.	gene_id "OTTMUSG00000059720.3"; transcript_id "OTTMUST00000155616.1"; gene_type "protein_coding"; gene_name "Olfr704"; transcript_type "processed_transcript"; transcript_name "RP23-55M20.1-003"; exon_number 4; exon_id "OTTMUSE00000777626.1"; tag "RNA_Seq_supported_partial";
chr7	havana	exon	106876378	106876891	.	-	.	gene_id "OTTMUSG00000059721.3"; transcript_id "OTTMUST00000146417.3"; gene_type "protein_coding"; gene_name "Olfr705"; transcript_type "protein_coding"; transcript_name "RP23-55M20.3-001"; exon_number 1; exon_id "OTTMUSE00000778181.1"; tag "RNA_Seq_supported_partial"; protein_id "OTTMUSP00000080976.1";
chr7	havana	exon	106871870	106874356	.	-	.	gene_id "OTTMUSG00000059721.3"; transcript_id "OTTMUST00000146417.3"; gene_type "protein_coding"; gene_name "Olfr705"; transcript_type "protein_coding"; transcript_name "RP23-55M20.3-001"; exon_number 2; exon_id "OTTMUSE00000778178.1"; tag "RNA_Seq_supported_partial"; protein_id "OTTMUSP00000080976.1";
chr7	havana	CDS	106873296	106874243	.	-	0	gene_id "OTTMUSG00000059721.3"; transcript_id "OTTMUST00000146417.3"; gene_type "protein_coding"; gene_name "Olfr705"; transcript_type "protein_coding"; transcript_name "RP23-55M20.3-001"; exon_number 2; exon_id "OTTMUSE00000778178.1"; tag "RNA_Seq_supported_partial"; protein_id "OTTMUSP00000080976.1";
chr7	havana	start_codon	106874241	106874243	.	-	0	gene_id "OTTMUSG00000059721.3"; transcript_id "OTTMUST00000146417.3"; gene_type "protein_coding"; gene_name "Olfr705"; transcript_type "protein_coding"; transcript_name "RP23-55M20.3-001"; exon_number 2; exon_id "OTTMUSE00000778178.1"; tag "RNA_Seq_supported_partial"; protein_id "OTTMUSP00000080976.1";
chr7	havana	stop_codon	106873293	106873295	.	-	0	gene_id "OTTMUSG00000059721.3"; transcript_id "OTTMUST00000146417.3"; gene_type "protein_coding"; gene_name "Olfr705"; transcript_type "protein_coding"; transcript_name "RP23-55M20.3-001"; exon_number 2; exon_id "OTTMUSE00000778178.1"; tag "RNA_Seq_supported_partial"; protein_id "OTTMUSP00000080976.1";
chr7	havana	UTR	106876378	106876891	.	-	.	gene_id "OTTMUSG00000059721.3"; transcript_id "OTTMUST00000146417.3"; gene_type "protein_coding"; gene_name "Olfr705"; transcript_type "protein_coding"; transcript_name "RP23-55M20.3-001"; exon_number 1; exon_id "OTTMUSE00000778181.1"; tag "RNA_Seq_supported_partial"; protein_id "OTTMUSP00000080976.1";
chr7	havana	UTR	106871870	106873295	.	-	.	gene_id "OTTMUSG00000059721.3"; transcript_id "OTTMUST00000146417.3"; gene_type "protein_coding"; gene_name "Olfr705"; transcript_type "protein_coding"; transcript_name "RP23-55M20.3-001"; exon_number 2; exon_id "OTTMUSE00000778178.1"; tag "RNA_Seq_supported_partial"; protein_id "OTTMUSP00000080976.1";
chr7	havana	UTR	106874244	106874356	.	-	.	gene_id "OTTMUSG00000059721.3"; transcript_id "OTTMUST00000146417.3"; gene_type "protein_coding"; gene_name "Olfr705"; transcript_type "protein_coding"; transcript_name "RP23-55M20.3-001"; exon_number 2; exon_id "OTTMUSE00000778178.1"; tag "RNA_Seq_supported_partial"; protein_id "OTTMUSP00000080976.1";
chr7	havana	exon	106876378	106876891	.	-	.	gene_id "OTTMUSG00000059721.3"; transcript_id "OTTMUST00000155772.1"; gene_type "protein_coding"; gene_name "Olfr705"; transcript_type "protein_coding"; transcript_name "RP23-55M20.3-002"; exon_number 1; exon_id "OTTMUSE00000778181.1"; tag "RNA_Seq_supported_partial"; protein_id "OTTMUSP00000080977.1";
chr7	havana	exon	106871870	106874440	.	-	.	gene_id "OTTMUSG00000059721.3"; transcript_id "OTTMUST00000155772.1"; gene_type "protein_coding"; gene_name "Olfr705"; transcript_type "protein_coding"; transcript_name "RP23-55M20.3-002"; exon_number 2; exon_id "OTTMUSE00000778179.1"; tag "RNA_Seq_supported_partial"; protein_id "OTTMUSP00000080977.1";
chr7	havana	CDS	106873296	106874243	.	-	0	gene_id "OTTMUSG00000059721.3"; transcript_id "OTTMUST00000155772.1"; gene_type "protein_coding"; gene_name "Olfr705"; transcript_type "protein_coding"; transcript_name "RP23-55M20.3-002"; exon_number 2; exon_id "OTTMUSE00000778179.1"; tag "RNA_Seq_supported_partial"; protein_id "OTTMUSP00000080977.1";
chr7	havana	start_codon	106874241	106874243	.	-	0	gene_id "OTTMUSG00000059721.3"; transcript_id "OTTMUST00000155772.1"; gene_type "protein_coding"; gene_name "Olfr705"; transcript_type "protein_coding"; transcript_name "RP23-55M20.3-002"; exon_number 2; exon_id "OTTMUSE00000778179.1"; tag "RNA_Seq_supported_partial"; protein_id "OTTMUSP00000080977.1";
chr7	havana	stop_codon	106873293	106873295	.	-	0	gene_id "OTTMUSG00000059721.3"; transcript_id "OTTMUST00000155772.1"; gene_type "protein_coding"; gene_name "Olfr705"; transcript_type "protein_coding"; transcript_name "RP23-55M20.3-002"; exon_number 2; exon_id "OTTMUSE00000778179.1"; tag "RNA_Seq_supported_partial"; protein_id "OTTMUSP00000080977.1";
chr7	havana	UTR	106876378	106876891	.	-	.	gene_id "OTTMUSG00000059721.3"; transcript_id "OTTMUST00000155772.1"; gene_type "protein_coding"; gene_name "Olfr705"; transcript_type "protein_coding"; transcript_name "RP23-55M20.3-002"; exon_number 1; exon_id "OTTMUSE00000778181.1"; tag "RNA_Seq_supported_partial"; protein_id "OTTMUSP00000080977.1";
chr7	havana	UTR	106871870	106873295	.	-	.	gene_id "OTTMUSG00000059721.3"; transcript_id "OTTMUST00000155772.1"; gene_type "protein_coding"; gene_name "Olfr705"; transcript_type "protein_coding"; transcript_name "RP23-55M20.3-002"; exon_number 2; exon_id "OTTMUSE00000778179.1"; tag "RNA_Seq_supported_partial"; protein_id "OTTMUSP00000080977.1";
chr7	havana	UTR	106874244	106874440	.	-	.	gene_id "OTTMUSG00000059721.3"; transcript_id "OTTMUST00000155772.1"; gene_type "protein_coding"; gene_name "Olfr705"; transcript_type "protein_coding"; transcript_name "RP23-55M20.3-002"; exon_number 2; exon_id "OTTMUSE00000778179.1"; tag "RNA_Seq_supported_partial"; protein_id "OTTMUSP00000080977.1";
chr7	havana	exon	106887679	106888103	.	-	.	gene_id "OTTMUSG00000059722.2"; transcript_id "OTTMUST00000155773.1"; gene_type "protein_coding"; gene_name "Olfr706"; transcript_type "processed_transcript"; transcript_name "RP23-55M20.5-002"; exon_number 1; exon_id "OTTMUSE00000778185.1"; tag "RNA_Seq_supported_partial";
chr7	havana	exon	106887465	106887559	.	-	.	gene_id "OTTMUSG00000059722.2"; transcript_id "OTTMUST00000155773.1"; gene_type "protein_coding"; gene_name "Olfr706"; transcript_type "processed_transcript"; transcript_name "RP23-55M20.5-002"; exon_number 2; exon_id "OTTMUSE00000778188.1"; tag "RNA_Seq_supported_partial";
chr7	havana	exon	106884787	106884829	.	-	.	gene_id "OTTMUSG00000059722.2"; transcript_id "OTTMUST00000155773.1"; gene_type "protein_coding"; gene_name "Olfr706"; transcript_type "processed_transcript"; transcript_name "RP23-55M20.5-002"; exon_number 3; exon_id "OTTMUSE00000778186.1"; tag "RNA_Seq_supported_partial";
chr7	havana	exon	106882589	106884003	.	-	.	gene_id "OTTMUSG00000059722.2"; transcript_id "OTTMUST00000155773.1"; gene_type "protein_coding"; gene_name "Olfr706"; transcript_type "processed_transcript"; transcript_name "RP23-55M20.5-002"; exon_number 4; exon_id "OTTMUSE00000778190.1"; tag "RNA_Seq_supported_partial";
chr7	havana	exon	106887679	106888162	.	-	.	gene_id "OTTMUSG00000059722.2"; transcript_id "OTTMUST00000155774.1"; gene_type "protein_coding"; gene_name "Olfr706"; transcript_type "processed_transcript"; transcript_name "RP23-55M20.5-003"; exon_number 1; exon_id "OTTMUSE00000778184.1"; tag "RNA_Seq_supported_partial";
chr7	havana	exon	106887465	106887559	.	-	.	gene_id "OTTMUSG00000059722.2"; transcript_id "OTTMUST00000155774.1"; gene_type "protein_coding"; gene_name "Olfr706"; transcript_type "processed_transcript"; transcript_name "RP23-55M20.5-003"; exon_number 2; exon_id "OTTMUSE00000778188.1"; tag "RNA_Seq_supported_partial";
chr7	havana	exon	106886451	106886837	.	-	.	gene_id "OTTMUSG00000059722.2"; transcript_id "OTTMUST00000155774.1"; gene_type "protein_coding"; gene_name "Olfr706"; transcript_type "processed_transcript"; transcript_name "RP23-55M20.5-003"; exon_number 3; exon_id "OTTMUSE00000778192.1"; tag "RNA_Seq_supported_partial";
chr7	havana	exon	106884787	106884829	.	-	.	gene_id "OTTMUSG00000059722.2"; transcript_id "OTTMUST00000155774.1"; gene_type "protein_coding"; gene_name "Olfr706"; transcript_type "processed_transcript"; transcript_name "RP23-55M20.5-003"; exon_number 4; exon_id "OTTMUSE00000778186.1"; tag "RNA_Seq_supported_partial";
chr7	havana	exon	106882589	106883967	.	-	.	gene_id "OTTMUSG00000059722.2"; transcript_id "OTTMUST00000155774.1"; gene_type "protein_coding"; gene_name "Olfr706"; transcript_type "processed_transcript"; transcript_name "RP23-55M20.5-003"; exon_number 5; exon_id "OTTMUSE00000778182.1"; tag "RNA_Seq_supported_partial";
chr7	havana	exon	106887679	106888162	.	-	.	gene_id "OTTMUSG00000059722.2"; transcript_id "OTTMUST00000155775.1"; gene_type "protein_coding"; gene_name "Olfr706"; transcript_type "protein_coding"; transcript_name "RP23-55M20.5-004"; exon_number 1; exon_id "OTTMUSE00000778184.1"; tag "RNA_Seq_supported_partial"; protein_id "OTTMUSP00000080978.1";
chr7	havana	exon	106887465	106887559	.	-	.	gene_id "OTTMUSG00000059722.2"; transcript_id "OTTMUST00000155775.1"; gene_type "protein_coding"; gene_name "Olfr706"; transcript_type "protein_coding"; transcript_name "RP23-55M20.5-004"; exon_number 2; exon_id "OTTMUSE00000778188.1"; tag "RNA_Seq_supported_partial"; protein_id "OTTMUSP00000080978.1";
chr7	havana	exon	106882589	106886837	.	-	.	gene_id "OTTMUSG00000059722.2"; transcript_id "OTTMUST00000155775.1"; gene_type "protein_coding"; gene_name "Olfr706"; transcript_type "protein_coding"; transcript_name "RP23-55M20.5-004"; exon_number 3; exon_id "OTTMUSE00000778187.1"; tag "RNA_Seq_supported_partial"; protein_id "OTTMUSP00000080978.1";
chr7	havana	CDS	106885868	106886815	.	-	0	gene_id "OTTMUSG00000059722.2"; transcript_id "OTTMUST00000155775.1"; gene_type "protein_coding"; gene_name "Olfr706"; transcript_type "protein_coding"; transcript_name "RP23-55M20.5-004"; exon_number 3; exon_id "OTTMUSE00000778187.1"; tag "RNA_Seq_supported_partial"; protein_id "OTTMUSP00000080978.1";
chr7	havana	start_codon	106886813	106886815	.	-	0	gene_id "OTTMUSG00000059722.2"; transcript_id "OTTMUST00000155775.1"; gene_type "protein_coding"; gene_name "Olfr706"; transcript_type "protein_coding"; transcript_name "RP23-55M20.5-004"; exon_number 3; exon_id "OTTMUSE00000778187.1"; tag "RNA_Seq_supported_partial"; protein_id "OTTMUSP00000080978.1";
chr7	havana	stop_codon	106885865	106885867	.	-	0	gene_id "OTTMUSG00000059722.2"; transcript_id "OTTMUST00000155775.1"; gene_type "protein_coding"; gene_name "Olfr706"; transcript_type "protein_coding"; transcript_name "RP23-55M20.5-004"; exon_number 3; exon_id "OTTMUSE00000778187.1"; tag "RNA_Seq_supported_partial"; protein_id "OTTMUSP00000080978.1";
chr7	havana	UTR	106887679	106888162	.	-	.	gene_id "OTTMUSG00000059722.2"; transcript_id "OTTMUST00000155775.1"; gene_type "protein_coding"; gene_name "Olfr706"; transcript_type "protein_coding"; transcript_name "RP23-55M20.5-004"; exon_number 1; exon_id "OTTMUSE00000778184.1"; tag "RNA_Seq_supported_partial"; protein_id "OTTMUSP00000080978.1";
chr7	havana	UTR	106887465	106887559	.	-	.	gene_id "OTTMUSG00000059722.2"; transcript_id "OTTMUST00000155775.1"; gene_type "protein_coding"; gene_name "Olfr706"; transcript_type "protein_coding"; transcript_name "RP23-55M20.5-004"; exon_number 2; exon_id "OTTMUSE00000778188.1"; tag "RNA_Seq_supported_partial"; protein_id "OTTMUSP00000080978.1";
chr7	havana	UTR	106882589	106885867	.	-	.	gene_id "OTTMUSG00000059722.2"; transcript_id "OTTMUST00000155775.1"; gene_type "protein_coding"; gene_name "Olfr706"; transcript_type "protein_coding"; transcript_name "RP23-55M20.5-004"; exon_number 3; exon_id "OTTMUSE00000778187.1"; tag "RNA_Seq_supported_partial"; protein_id "OTTMUSP00000080978.1";
chr7	havana	UTR	106886816	106886837	.	-	.	gene_id "OTTMUSG00000059722.2"; transcript_id "OTTMUST00000155775.1"; gene_type "protein_coding"; gene_name "Olfr706"; transcript_type "protein_coding"; transcript_name "RP23-55M20.5-004"; exon_number 3; exon_id "OTTMUSE00000778187.1"; tag "RNA_Seq_supported_partial"; protein_id "OTTMUSP00000080978.1";
chr7	havana	exon	106887679	106888162	.	-	.	gene_id "OTTMUSG00000059722.2"; transcript_id "OTTMUST00000155776.1"; gene_type "protein_coding"; gene_name "Olfr706"; transcript_type "processed_transcript"; transcript_name "RP23-55M20.5-005"; exon_number 1; exon_id "OTTMUSE00000778184.1"; tag "RNA_Seq_supported_partial";
chr7	havana	exon	106887465	106887559	.	-	.	gene_id "OTTMUSG00000059722.2"; transcript_id "OTTMUST00000155776.1"; gene_type "protein_coding"; gene_name "Olfr706"; transcript_type "processed_transcript"; transcript_name "RP23-55M20.5-005"; exon_number 2; exon_id "OTTMUSE00000778188.1"; tag "RNA_Seq_supported_partial";
chr7	havana	exon	106886451	106886837	.	-	.	gene_id "OTTMUSG00000059722.2"; transcript_id "OTTMUST00000155776.1"; gene_type "protein_coding"; gene_name "Olfr706"; transcript_type "processed_transcript"; transcript_name "RP23-55M20.5-005"; exon_number 3; exon_id "OTTMUSE00000778192.1"; tag "RNA_Seq_supported_partial";
chr7	havana	exon	106882589	106884829	.	-	.	gene_id "OTTMUSG00000059722.2"; transcript_id "OTTMUST00000155776.1"; gene_type "protein_coding"; gene_name "Olfr706"; transcript_type "processed_transcript"; transcript_name "RP23-55M20.5-005"; exon_number 4; exon_id "OTTMUSE00000778183.1"; tag "RNA_Seq_supported_partial";
chr7	havana	exon	106885754	106886840	.	-	.	gene_id "OTTMUSG00000059722.2"; transcript_id "OTTMUST00000146418.1"; gene_type "protein_coding"; gene_name "Olfr706"; transcript_type "protein_coding"; transcript_name "RP23-55M20.5-001"; exon_number 1; exon_id "OTTMUSE00000744127.1"; protein_id "OTTMUSP00000076229.1";
chr7	havana	CDS	106885868	106886815	.	-	0	gene_id "OTTMUSG00000059722.2"; transcript_id "OTTMUST00000146418.1"; gene_type "protein_coding"; gene_name "Olfr706"; transcript_type "protein_coding"; transcript_name "RP23-55M20.5-001"; exon_number 1; exon_id "OTTMUSE00000744127.1"; protein_id "OTTMUSP00000076229.1";
chr7	havana	start_codon	106886813	106886815	.	-	0	gene_id "OTTMUSG00000059722.2"; transcript_id "OTTMUST00000146418.1"; gene_type "protein_coding"; gene_name "Olfr706"; transcript_type "protein_coding"; transcript_name "RP23-55M20.5-001"; exon_number 1; exon_id "OTTMUSE00000744127.1"; protein_id "OTTMUSP00000076229.1";
chr7	havana	stop_codon	106885865	106885867	.	-	0	gene_id "OTTMUSG00000059722.2"; transcript_id "OTTMUST00000146418.1"; gene_type "protein_coding"; gene_name "Olfr706"; transcript_type "protein_coding"; transcript_name "RP23-55M20.5-001"; exon_number 1; exon_id "OTTMUSE00000744127.1"; protein_id "OTTMUSP00000076229.1";
chr7	havana	UTR	106885754	106885867	.	-	.	gene_id "OTTMUSG00000059722.2"; transcript_id "OTTMUST00000146418.1"; gene_type "protein_coding"; gene_name "Olfr706"; transcript_type "protein_coding"; transcript_name "RP23-55M20.5-001"; exon_number 1; exon_id "OTTMUSE00000744127.1"; protein_id "OTTMUSP00000076229.1";
chr7	havana	UTR	106886816	106886840	.	-	.	gene_id "OTTMUSG00000059722.2"; transcript_id "OTTMUST00000146418.1"; gene_type "protein_coding"; gene_name "Olfr706"; transcript_type "protein_coding"; transcript_name "RP23-55M20.5-001"; exon_number 1; exon_id "OTTMUSE00000744127.1"; protein_id "OTTMUSP00000076229.1";
chr7	havana	exon	106899219	106899357	.	-	.	gene_id "OTTMUSG00000059723.3"; transcript_id "OTTMUST00000148477.2"; gene_type "protein_coding"; gene_name "Olfr707"; transcript_type "protein_coding"; transcript_name "RP23-55M20.4-002"; exon_number 1; exon_id "OTTMUSE00000778194.1"; tag "alternative_5_UTR"; tag "RNA_Seq_supported_partial"; protein_id "OTTMUSP00000080981.1";
chr7	havana	exon	106890446	106892123	.	-	.	gene_id "OTTMUSG00000059723.3"; transcript_id "OTTMUST00000148477.2"; gene_type "protein_coding"; gene_name "Olfr707"; transcript_type "protein_coding"; transcript_name "RP23-55M20.4-002"; exon_number 2; exon_id "OTTMUSE00000778195.1"; tag "alternative_5_UTR"; tag "RNA_Seq_supported_partial"; protein_id "OTTMUSP00000080981.1";
chr7	havana	CDS	106891187	106892107	.	-	0	gene_id "OTTMUSG00000059723.3"; transcript_id "OTTMUST00000148477.2"; gene_type "protein_coding"; gene_name "Olfr707"; transcript_type "protein_coding"; transcript_name "RP23-55M20.4-002"; exon_number 2; exon_id "OTTMUSE00000778195.1"; tag "alternative_5_UTR"; tag "RNA_Seq_supported_partial"; protein_id "OTTMUSP00000080981.1";
chr7	havana	start_codon	106892105	106892107	.	-	0	gene_id "OTTMUSG00000059723.3"; transcript_id "OTTMUST00000148477.2"; gene_type "protein_coding"; gene_name "Olfr707"; transcript_type "protein_coding"; transcript_name "RP23-55M20.4-002"; exon_number 2; exon_id "OTTMUSE00000778195.1"; tag "alternative_5_UTR"; tag "RNA_Seq_supported_partial"; protein_id "OTTMUSP00000080981.1";
chr7	havana	stop_codon	106891184	106891186	.	-	0	gene_id "OTTMUSG00000059723.3"; transcript_id "OTTMUST00000148477.2"; gene_type "protein_coding"; gene_name "Olfr707"; transcript_type "protein_coding"; transcript_name "RP23-55M20.4-002"; exon_number 2; exon_id "OTTMUSE00000778195.1"; tag "alternative_5_UTR"; tag "RNA_Seq_supported_partial"; protein_id "OTTMUSP00000080981.1";
chr7	havana	UTR	106899219	106899357	.	-	.	gene_id "OTTMUSG00000059723.3"; transcript_id "OTTMUST00000148477.2"; gene_type "protein_coding"; gene_name "Olfr707"; transcript_type "protein_coding"; transcript_name "RP23-55M20.4-002"; exon_number 1; exon_id "OTTMUSE00000778194.1"; tag "alternative_5_UTR"; tag "RNA_Seq_supported_partial"; protein_id "OTTMUSP00000080981.1";
chr7	havana	UTR	106890446	106891186	.	-	.	gene_id "OTTMUSG00000059723.3"; transcript_id "OTTMUST00000148477.2"; gene_type "protein_coding"; gene_name "Olfr707"; transcript_type "protein_coding"; transcript_name "RP23-55M20.4-002"; exon_number 2; exon_id "OTTMUSE00000778195.1"; tag "alternative_5_UTR"; tag "RNA_Seq_supported_partial"; protein_id "OTTMUSP00000080981.1";
chr7	havana	UTR	106892108	106892123	.	-	.	gene_id "OTTMUSG00000059723.3"; transcript_id "OTTMUST00000148477.2"; gene_type "protein_coding"; gene_name "Olfr707"; transcript_type "protein_coding"; transcript_name "RP23-55M20.4-002"; exon_number 2; exon_id "OTTMUSE00000778195.1"; tag "alternative_5_UTR"; tag "RNA_Seq_supported_partial"; protein_id "OTTMUSP00000080981.1";
chr7	havana	exon	106899301	106899357	.	-	.	gene_id "OTTMUSG00000059723.3"; transcript_id "OTTMUST00000155778.1"; gene_type "protein_coding"; gene_name "Olfr707"; transcript_type "protein_coding"; transcript_name "RP23-55M20.4-004"; exon_number 1; exon_id "OTTMUSE00000778198.1"; tag "RNA_Seq_supported_partial"; protein_id "OTTMUSP00000080980.1";
chr7	havana	exon	106890446	106892123	.	-	.	gene_id "OTTMUSG00000059723.3"; transcript_id "OTTMUST00000155778.1"; gene_type "protein_coding"; gene_name "Olfr707"; transcript_type "protein_coding"; transcript_name "RP23-55M20.4-004"; exon_number 2; exon_id "OTTMUSE00000778195.1"; tag "RNA_Seq_supported_partial"; protein_id "OTTMUSP00000080980.1";
chr7	havana	CDS	106891187	106892107	.	-	0	gene_id "OTTMUSG00000059723.3"; transcript_id "OTTMUST00000155778.1"; gene_type "protein_coding"; gene_name "Olfr707"; transcript_type "protein_coding"; transcript_name "RP23-55M20.4-004"; exon_number 2; exon_id "OTTMUSE00000778195.1"; tag "RNA_Seq_supported_partial"; protein_id "OTTMUSP00000080980.1";
chr7	havana	start_codon	106892105	106892107	.	-	0	gene_id "OTTMUSG00000059723.3"; transcript_id "OTTMUST00000155778.1"; gene_type "protein_coding"; gene_name "Olfr707"; transcript_type "protein_coding"; transcript_name "RP23-55M20.4-004"; exon_number 2; exon_id "OTTMUSE00000778195.1"; tag "RNA_Seq_supported_partial"; protein_id "OTTMUSP00000080980.1";
chr7	havana	stop_codon	106891184	106891186	.	-	0	gene_id "OTTMUSG00000059723.3"; transcript_id "OTTMUST00000155778.1"; gene_type "protein_coding"; gene_name "Olfr707"; transcript_type "protein_coding"; transcript_name "RP23-55M20.4-004"; exon_number 2; exon_id "OTTMUSE00000778195.1"; tag "RNA_Seq_supported_partial"; protein_id "OTTMUSP00000080980.1";
chr7	havana	UTR	106899301	106899357	.	-	.	gene_id "OTTMUSG00000059723.3"; transcript_id "OTTMUST00000155778.1"; gene_type "protein_coding"; gene_name "Olfr707"; transcript_type "protein_coding"; transcript_name "RP23-55M20.4-004"; exon_number 1; exon_id "OTTMUSE00000778198.1"; tag "RNA_Seq_supported_partial"; protein_id "OTTMUSP00000080980.1";
chr7	havana	UTR	106890446	106891186	.	-	.	gene_id "OTTMUSG00000059723.3"; transcript_id "OTTMUST00000155778.1"; gene_type "protein_coding"; gene_name "Olfr707"; transcript_type "protein_coding"; transcript_name "RP23-55M20.4-004"; exon_number 2; exon_id "OTTMUSE00000778195.1"; tag "RNA_Seq_supported_partial"; protein_id "OTTMUSP00000080980.1";
chr7	havana	UTR	106892108	106892123	.	-	.	gene_id "OTTMUSG00000059723.3"; transcript_id "OTTMUST00000155778.1"; gene_type "protein_coding"; gene_name "Olfr707"; transcript_type "protein_coding"; transcript_name "RP23-55M20.4-004"; exon_number 2; exon_id "OTTMUSE00000778195.1"; tag "RNA_Seq_supported_partial"; protein_id "OTTMUSP00000080980.1";
chr7	havana	exon	106901183	106901241	.	-	.	gene_id "OTTMUSG00000059723.3"; transcript_id "OTTMUST00000155777.1"; gene_type "protein_coding"; gene_name "Olfr707"; transcript_type "protein_coding"; transcript_name "RP23-55M20.4-003"; exon_number 1; exon_id "OTTMUSE00000778197.1"; tag "RNA_Seq_supported_partial"; protein_id "OTTMUSP00000080979.1";
chr7	havana	exon	106895443	106895482	.	-	.	gene_id "OTTMUSG00000059723.3"; transcript_id "OTTMUST00000155777.1"; gene_type "protein_coding"; gene_name "Olfr707"; transcript_type "protein_coding"; transcript_name "RP23-55M20.4-003"; exon_number 2; exon_id "OTTMUSE00000744130.1"; tag "RNA_Seq_supported_partial"; protein_id "OTTMUSP00000080979.1";
chr7	havana	exon	106890446	106892123	.	-	.	gene_id "OTTMUSG00000059723.3"; transcript_id "OTTMUST00000155777.1"; gene_type "protein_coding"; gene_name "Olfr707"; transcript_type "protein_coding"; transcript_name "RP23-55M20.4-003"; exon_number 3; exon_id "OTTMUSE00000778195.1"; tag "RNA_Seq_supported_partial"; protein_id "OTTMUSP00000080979.1";
chr7	havana	CDS	106891187	106892107	.	-	0	gene_id "OTTMUSG00000059723.3"; transcript_id "OTTMUST00000155777.1"; gene_type "protein_coding"; gene_name "Olfr707"; transcript_type "protein_coding"; transcript_name "RP23-55M20.4-003"; exon_number 3; exon_id "OTTMUSE00000778195.1"; tag "RNA_Seq_supported_partial"; protein_id "OTTMUSP00000080979.1";
chr7	havana	start_codon	106892105	106892107	.	-	0	gene_id "OTTMUSG00000059723.3"; transcript_id "OTTMUST00000155777.1"; gene_type "protein_coding"; gene_name "Olfr707"; transcript_type "protein_coding"; transcript_name "RP23-55M20.4-003"; exon_number 3; exon_id "OTTMUSE00000778195.1"; tag "RNA_Seq_supported_partial"; protein_id "OTTMUSP00000080979.1";
chr7	havana	stop_codon	106891184	106891186	.	-	0	gene_id "OTTMUSG00000059723.3"; transcript_id "OTTMUST00000155777.1"; gene_type "protein_coding"; gene_name "Olfr707"; transcript_type "protein_coding"; transcript_name "RP23-55M20.4-003"; exon_number 3; exon_id "OTTMUSE00000778195.1"; tag "RNA_Seq_supported_partial"; protein_id "OTTMUSP00000080979.1";
chr7	havana	UTR	106901183	106901241	.	-	.	gene_id "OTTMUSG00000059723.3"; transcript_id "OTTMUST00000155777.1"; gene_type "protein_coding"; gene_name "Olfr707"; transcript_type "protein_coding"; transcript_name "RP23-55M20.4-003"; exon_number 1; exon_id "OTTMUSE00000778197.1"; tag "RNA_Seq_supported_partial"; protein_id "OTTMUSP00000080979.1";
chr7	havana	UTR	106895443	106895482	.	-	.	gene_id "OTTMUSG00000059723.3"; transcript_id "OTTMUST00000155777.1"; gene_type "protein_coding"; gene_name "Olfr707"; transcript_type "protein_coding"; transcript_name "RP23-55M20.4-003"; exon_number 2; exon_id "OTTMUSE00000744130.1"; tag "RNA_Seq_supported_partial"; protein_id "OTTMUSP00000080979.1";
chr7	havana	UTR	106890446	106891186	.	-	.	gene_id "OTTMUSG00000059723.3"; transcript_id "OTTMUST00000155777.1"; gene_type "protein_coding"; gene_name "Olfr707"; transcript_type "protein_coding"; transcript_name "RP23-55M20.4-003"; exon_number 3; exon_id "OTTMUSE00000778195.1"; tag "RNA_Seq_supported_partial"; protein_id "OTTMUSP00000080979.1";
chr7	havana	UTR	106892108	106892123	.	-	.	gene_id "OTTMUSG00000059723.3"; transcript_id "OTTMUST00000155777.1"; gene_type "protein_coding"; gene_name "Olfr707"; transcript_type "protein_coding"; transcript_name "RP23-55M20.4-003"; exon_number 3; exon_id "OTTMUSE00000778195.1"; tag "RNA_Seq_supported_partial"; protein_id "OTTMUSP00000080979.1";
chr7	havana	exon	106899219	106899414	.	-	.	gene_id "OTTMUSG00000059723.3"; transcript_id "OTTMUST00000146419.1"; gene_type "protein_coding"; gene_name "Olfr707"; transcript_type "protein_coding"; transcript_name "RP23-55M20.4-001"; exon_number 1; exon_id "OTTMUSE00000744128.1"; protein_id "OTTMUSP00000076230.1";
chr7	havana	exon	106895443	106895482	.	-	.	gene_id "OTTMUSG00000059723.3"; transcript_id "OTTMUST00000146419.1"; gene_type "protein_coding"; gene_name "Olfr707"; transcript_type "protein_coding"; transcript_name "RP23-55M20.4-001"; exon_number 2; exon_id "OTTMUSE00000744130.1"; protein_id "OTTMUSP00000076230.1";
chr7	havana	exon	106891118	106892123	.	-	.	gene_id "OTTMUSG00000059723.3"; transcript_id "OTTMUST00000146419.1"; gene_type "protein_coding"; gene_name "Olfr707"; transcript_type "protein_coding"; transcript_name "RP23-55M20.4-001"; exon_number 3; exon_id "OTTMUSE00000744129.1"; protein_id "OTTMUSP00000076230.1";
chr7	havana	CDS	106891187	106892107	.	-	0	gene_id "OTTMUSG00000059723.3"; transcript_id "OTTMUST00000146419.1"; gene_type "protein_coding"; gene_name "Olfr707"; transcript_type "protein_coding"; transcript_name "RP23-55M20.4-001"; exon_number 3; exon_id "OTTMUSE00000744129.1"; protein_id "OTTMUSP00000076230.1";
chr7	havana	start_codon	106892105	106892107	.	-	0	gene_id "OTTMUSG00000059723.3"; transcript_id "OTTMUST00000146419.1"; gene_type "protein_coding"; gene_name "Olfr707"; transcript_type "protein_coding"; transcript_name "RP23-55M20.4-001"; exon_number 3; exon_id "OTTMUSE00000744129.1"; protein_id "OTTMUSP00000076230.1";
chr7	havana	stop_codon	106891184	106891186	.	-	0	gene_id "OTTMUSG00000059723.3"; transcript_id "OTTMUST00000146419.1"; gene_type "protein_coding"; gene_name "Olfr707"; transcript_type "protein_coding"; transcript_name "RP23-55M20.4-001"; exon_number 3; exon_id "OTTMUSE00000744129.1"; protein_id "OTTMUSP00000076230.1";
chr7	havana	UTR	106899219	106899414	.	-	.	gene_id "OTTMUSG00000059723.3"; transcript_id "OTTMUST00000146419.1"; gene_type "protein_coding"; gene_name "Olfr707"; transcript_type "protein_coding"; transcript_name "RP23-55M20.4-001"; exon_number 1; exon_id "OTTMUSE00000744128.1"; protein_id "OTTMUSP00000076230.1";
chr7	havana	UTR	106895443	106895482	.	-	.	gene_id "OTTMUSG00000059723.3"; transcript_id "OTTMUST00000146419.1"; gene_type "protein_coding"; gene_name "Olfr707"; transcript_type "protein_coding"; transcript_name "RP23-55M20.4-001"; exon_number 2; exon_id "OTTMUSE00000744130.1"; protein_id "OTTMUSP00000076230.1";
chr7	havana	UTR	106891118	106891186	.	-	.	gene_id "OTTMUSG00000059723.3"; transcript_id "OTTMUST00000146419.1"; gene_type "protein_coding"; gene_name "Olfr707"; transcript_type "protein_coding"; transcript_name "RP23-55M20.4-001"; exon_number 3; exon_id "OTTMUSE00000744129.1"; protein_id "OTTMUSP00000076230.1";
chr7	havana	UTR	106892108	106892123	.	-	.	gene_id "OTTMUSG00000059723.3"; transcript_id "OTTMUST00000146419.1"; gene_type "protein_coding"; gene_name "Olfr707"; transcript_type "protein_coding"; transcript_name "RP23-55M20.4-001"; exon_number 3; exon_id "OTTMUSE00000744129.1"; protein_id "OTTMUSP00000076230.1";
chr7	havana	exon	106908001	106908357	.	+	.	gene_id "OTTMUSG00000059724.3"; transcript_id "OTTMUST00000155617.1"; gene_type "protein_coding"; gene_name "Olfr1532-ps1"; transcript_type "protein_coding"; transcript_name "RP23-55M20.6-002"; exon_number 1; exon_id "OTTMUSE00000777632.1"; tag "RNA_Seq_supported_partial"; protein_id "OTTMUSP00000080843.1";
chr7	havana	exon	106914184	106916265	.	+	.	gene_id "OTTMUSG00000059724.3"; transcript_id "OTTMUST00000155617.1"; gene_type "protein_coding"; gene_name "Olfr1532-ps1"; transcript_type "protein_coding"; transcript_name "RP23-55M20.6-002"; exon_number 2; exon_id "OTTMUSE00000777634.1"; tag "RNA_Seq_supported_partial"; protein_id "OTTMUSP00000080843.1";
chr7	havana	CDS	106914200	106915120	.	+	0	gene_id "OTTMUSG00000059724.3"; transcript_id "OTTMUST00000155617.1"; gene_type "protein_coding"; gene_name "Olfr1532-ps1"; transcript_type "protein_coding"; transcript_name "RP23-55M20.6-002"; exon_number 2; exon_id "OTTMUSE00000777634.1"; tag "RNA_Seq_supported_partial"; protein_id "OTTMUSP00000080843.1";
chr7	havana	start_codon	106914200	106914202	.	+	0	gene_id "OTTMUSG00000059724.3"; transcript_id "OTTMUST00000155617.1"; gene_type "protein_coding"; gene_name "Olfr1532-ps1"; transcript_type "protein_coding"; transcript_name "RP23-55M20.6-002"; exon_number 2; exon_id "OTTMUSE00000777634.1"; tag "RNA_Seq_supported_partial"; protein_id "OTTMUSP00000080843.1";
chr7	havana	stop_codon	106915121	106915123	.	+	0	gene_id "OTTMUSG00000059724.3"; transcript_id "OTTMUST00000155617.1"; gene_type "protein_coding"; gene_name "Olfr1532-ps1"; transcript_type "protein_coding"; transcript_name "RP23-55M20.6-002"; exon_number 2; exon_id "OTTMUSE00000777634.1"; tag "RNA_Seq_supported_partial"; protein_id "OTTMUSP00000080843.1";
chr7	havana	UTR	106908001	106908357	.	+	.	gene_id "OTTMUSG00000059724.3"; transcript_id "OTTMUST00000155617.1"; gene_type "protein_coding"; gene_name "Olfr1532-ps1"; transcript_type "protein_coding"; transcript_name "RP23-55M20.6-002"; exon_number 1; exon_id "OTTMUSE00000777632.1"; tag "RNA_Seq_supported_partial"; protein_id "OTTMUSP00000080843.1";
chr7	havana	UTR	106914184	106914199	.	+	.	gene_id "OTTMUSG00000059724.3"; transcript_id "OTTMUST00000155617.1"; gene_type "protein_coding"; gene_name "Olfr1532-ps1"; transcript_type "protein_coding"; transcript_name "RP23-55M20.6-002"; exon_number 2; exon_id "OTTMUSE00000777634.1"; tag "RNA_Seq_supported_partial"; protein_id "OTTMUSP00000080843.1";
chr7	havana	UTR	106915121	106916265	.	+	.	gene_id "OTTMUSG00000059724.3"; transcript_id "OTTMUST00000155617.1"; gene_type "protein_coding"; gene_name "Olfr1532-ps1"; transcript_type "protein_coding"; transcript_name "RP23-55M20.6-002"; exon_number 2; exon_id "OTTMUSE00000777634.1"; tag "RNA_Seq_supported_partial"; protein_id "OTTMUSP00000080843.1";
chr7	havana	exon	106908001	106908332	.	+	.	gene_id "OTTMUSG00000059724.3"; transcript_id "OTTMUST00000146420.3"; gene_type "protein_coding"; gene_name "Olfr1532-ps1"; transcript_type "protein_coding"; transcript_name "RP23-55M20.6-001"; exon_number 1; exon_id "OTTMUSE00000777633.1"; tag "RNA_Seq_supported_partial"; protein_id "OTTMUSP00000080844.1";
chr7	havana	exon	106914184	106916265	.	+	.	gene_id "OTTMUSG00000059724.3"; transcript_id "OTTMUST00000146420.3"; gene_type "protein_coding"; gene_name "Olfr1532-ps1"; transcript_type "protein_coding"; transcript_name "RP23-55M20.6-001"; exon_number 2; exon_id "OTTMUSE00000777634.1"; tag "RNA_Seq_supported_partial"; protein_id "OTTMUSP00000080844.1";
chr7	havana	CDS	106914200	106915120	.	+	0	gene_id "OTTMUSG00000059724.3"; transcript_id "OTTMUST00000146420.3"; gene_type "protein_coding"; gene_name "Olfr1532-ps1"; transcript_type "protein_coding"; transcript_name "RP23-55M20.6-001"; exon_number 2; exon_id "OTTMUSE00000777634.1"; tag "RNA_Seq_supported_partial"; protein_id "OTTMUSP00000080844.1";
chr7	havana	start_codon	106914200	106914202	.	+	0	gene_id "OTTMUSG00000059724.3"; transcript_id "OTTMUST00000146420.3"; gene_type "protein_coding"; gene_name "Olfr1532-ps1"; transcript_type "protein_coding"; transcript_name "RP23-55M20.6-001"; exon_number 2; exon_id "OTTMUSE00000777634.1"; tag "RNA_Seq_supported_partial"; protein_id "OTTMUSP00000080844.1";
chr7	havana	stop_codon	106915121	106915123	.	+	0	gene_id "OTTMUSG00000059724.3"; transcript_id "OTTMUST00000146420.3"; gene_type "protein_coding"; gene_name "Olfr1532-ps1"; transcript_type "protein_coding"; transcript_name "RP23-55M20.6-001"; exon_number 2; exon_id "OTTMUSE00000777634.1"; tag "RNA_Seq_supported_partial"; protein_id "OTTMUSP00000080844.1";
chr7	havana	UTR	106908001	106908332	.	+	.	gene_id "OTTMUSG00000059724.3"; transcript_id "OTTMUST00000146420.3"; gene_type "protein_coding"; gene_name "Olfr1532-ps1"; transcript_type "protein_coding"; transcript_name "RP23-55M20.6-001"; exon_number 1; exon_id "OTTMUSE00000777633.1"; tag "RNA_Seq_supported_partial"; protein_id "OTTMUSP00000080844.1";
chr7	havana	UTR	106914184	106914199	.	+	.	gene_id "OTTMUSG00000059724.3"; transcript_id "OTTMUST00000146420.3"; gene_type "protein_coding"; gene_name "Olfr1532-ps1"; transcript_type "protein_coding"; transcript_name "RP23-55M20.6-001"; exon_number 2; exon_id "OTTMUSE00000777634.1"; tag "RNA_Seq_supported_partial"; protein_id "OTTMUSP00000080844.1";
chr7	havana	UTR	106915121	106916265	.	+	.	gene_id "OTTMUSG00000059724.3"; transcript_id "OTTMUST00000146420.3"; gene_type "protein_coding"; gene_name "Olfr1532-ps1"; transcript_type "protein_coding"; transcript_name "RP23-55M20.6-001"; exon_number 2; exon_id "OTTMUSE00000777634.1"; tag "RNA_Seq_supported_partial"; protein_id "OTTMUSP00000080844.1";
chr7	havana	exon	106931925	106932219	.	-	.	gene_id "OTTMUSG00000059725.3"; transcript_id "OTTMUST00000146421.3"; gene_type "protein_coding"; gene_name "Olfr709-ps1"; transcript_type "protein_coding"; transcript_name "RP23-55M20.7-001"; exon_number 1; exon_id "OTTMUSE00000775721.1"; tag "RNA_Seq_supported_partial"; protein_id "OTTMUSP00000080211.1";
chr7	havana	exon	106928732	106928914	.	-	.	gene_id "OTTMUSG00000059725.3"; transcript_id "OTTMUST00000146421.3"; gene_type "protein_coding"; gene_name "Olfr709-ps1"; transcript_type "protein_coding"; transcript_name "RP23-55M20.7-001"; exon_number 2; exon_id "OTTMUSE00000775722.1"; tag "RNA_Seq_supported_partial"; protein_id "OTTMUSP00000080211.1";
chr7	havana	exon	106922874	106927473	.	-	.	gene_id "OTTMUSG00000059725.3"; transcript_id "OTTMUST00000146421.3"; gene_type "protein_coding"; gene_name "Olfr709-ps1"; transcript_type "protein_coding"; transcript_name "RP23-55M20.7-001"; exon_number 3; exon_id "OTTMUSE00000775723.1"; tag "RNA_Seq_supported_partial"; protein_id "OTTMUSP00000080211.1";
chr7	havana	CDS	106926537	106927457	.	-	0	gene_id "OTTMUSG00000059725.3"; transcript_id "OTTMUST00000146421.3"; gene_type "protein_coding"; gene_name "Olfr709-ps1"; transcript_type "protein_coding"; transcript_name "RP23-55M20.7-001"; exon_number 3; exon_id "OTTMUSE00000775723.1"; tag "RNA_Seq_supported_partial"; protein_id "OTTMUSP00000080211.1";
chr7	havana	start_codon	106927455	106927457	.	-	0	gene_id "OTTMUSG00000059725.3"; transcript_id "OTTMUST00000146421.3"; gene_type "protein_coding"; gene_name "Olfr709-ps1"; transcript_type "protein_coding"; transcript_name "RP23-55M20.7-001"; exon_number 3; exon_id "OTTMUSE00000775723.1"; tag "RNA_Seq_supported_partial"; protein_id "OTTMUSP00000080211.1";
chr7	havana	stop_codon	106926534	106926536	.	-	0	gene_id "OTTMUSG00000059725.3"; transcript_id "OTTMUST00000146421.3"; gene_type "protein_coding"; gene_name "Olfr709-ps1"; transcript_type "protein_coding"; transcript_name "RP23-55M20.7-001"; exon_number 3; exon_id "OTTMUSE00000775723.1"; tag "RNA_Seq_supported_partial"; protein_id "OTTMUSP00000080211.1";
chr7	havana	UTR	106931925	106932219	.	-	.	gene_id "OTTMUSG00000059725.3"; transcript_id "OTTMUST00000146421.3"; gene_type "protein_coding"; gene_name "Olfr709-ps1"; transcript_type "protein_coding"; transcript_name "RP23-55M20.7-001"; exon_number 1; exon_id "OTTMUSE00000775721.1"; tag "RNA_Seq_supported_partial"; protein_id "OTTMUSP00000080211.1";
chr7	havana	UTR	106928732	106928914	.	-	.	gene_id "OTTMUSG00000059725.3"; transcript_id "OTTMUST00000146421.3"; gene_type "protein_coding"; gene_name "Olfr709-ps1"; transcript_type "protein_coding"; transcript_name "RP23-55M20.7-001"; exon_number 2; exon_id "OTTMUSE00000775722.1"; tag "RNA_Seq_supported_partial"; protein_id "OTTMUSP00000080211.1";
chr7	havana	UTR	106922874	106926536	.	-	.	gene_id "OTTMUSG00000059725.3"; transcript_id "OTTMUST00000146421.3"; gene_type "protein_coding"; gene_name "Olfr709-ps1"; transcript_type "protein_coding"; transcript_name "RP23-55M20.7-001"; exon_number 3; exon_id "OTTMUSE00000775723.1"; tag "RNA_Seq_supported_partial"; protein_id "OTTMUSP00000080211.1";
chr7	havana	UTR	106927458	106927473	.	-	.	gene_id "OTTMUSG00000059725.3"; transcript_id "OTTMUST00000146421.3"; gene_type "protein_coding"; gene_name "Olfr709-ps1"; transcript_type "protein_coding"; transcript_name "RP23-55M20.7-001"; exon_number 3; exon_id "OTTMUSE00000775723.1"; tag "RNA_Seq_supported_partial"; protein_id "OTTMUSP00000080211.1";
chr7	havana	exon	106948101	106948312	.	-	.	gene_id "OTTMUSG00000059726.3"; transcript_id "OTTMUST00000146422.3"; gene_type "protein_coding"; gene_name "Olfr710"; transcript_type "protein_coding"; transcript_name "RP23-55M20.8-001"; exon_number 1; exon_id "OTTMUSE00000775725.1"; tag "RNA_Seq_supported_partial"; protein_id "OTTMUSP00000080212.1";
chr7	havana	exon	106943911	106945010	.	-	.	gene_id "OTTMUSG00000059726.3"; transcript_id "OTTMUST00000146422.3"; gene_type "protein_coding"; gene_name "Olfr710"; transcript_type "protein_coding"; transcript_name "RP23-55M20.8-001"; exon_number 2; exon_id "OTTMUSE00000775724.1"; tag "RNA_Seq_supported_partial"; protein_id "OTTMUSP00000080212.1";
chr7	havana	CDS	106944070	106944999	.	-	0	gene_id "OTTMUSG00000059726.3"; transcript_id "OTTMUST00000146422.3"; gene_type "protein_coding"; gene_name "Olfr710"; transcript_type "protein_coding"; transcript_name "RP23-55M20.8-001"; exon_number 2; exon_id "OTTMUSE00000775724.1"; tag "RNA_Seq_supported_partial"; protein_id "OTTMUSP00000080212.1";
chr7	havana	start_codon	106944997	106944999	.	-	0	gene_id "OTTMUSG00000059726.3"; transcript_id "OTTMUST00000146422.3"; gene_type "protein_coding"; gene_name "Olfr710"; transcript_type "protein_coding"; transcript_name "RP23-55M20.8-001"; exon_number 2; exon_id "OTTMUSE00000775724.1"; tag "RNA_Seq_supported_partial"; protein_id "OTTMUSP00000080212.1";
chr7	havana	stop_codon	106944067	106944069	.	-	0	gene_id "OTTMUSG00000059726.3"; transcript_id "OTTMUST00000146422.3"; gene_type "protein_coding"; gene_name "Olfr710"; transcript_type "protein_coding"; transcript_name "RP23-55M20.8-001"; exon_number 2; exon_id "OTTMUSE00000775724.1"; tag "RNA_Seq_supported_partial"; protein_id "OTTMUSP00000080212.1";
chr7	havana	UTR	106948101	106948312	.	-	.	gene_id "OTTMUSG00000059726.3"; transcript_id "OTTMUST00000146422.3"; gene_type "protein_coding"; gene_name "Olfr710"; transcript_type "protein_coding"; transcript_name "RP23-55M20.8-001"; exon_number 1; exon_id "OTTMUSE00000775725.1"; tag "RNA_Seq_supported_partial"; protein_id "OTTMUSP00000080212.1";
chr7	havana	UTR	106943911	106944069	.	-	.	gene_id "OTTMUSG00000059726.3"; transcript_id "OTTMUST00000146422.3"; gene_type "protein_coding"; gene_name "Olfr710"; transcript_type "protein_coding"; transcript_name "RP23-55M20.8-001"; exon_number 2; exon_id "OTTMUSE00000775724.1"; tag "RNA_Seq_supported_partial"; protein_id "OTTMUSP00000080212.1";
chr7	havana	UTR	106945000	106945010	.	-	.	gene_id "OTTMUSG00000059726.3"; transcript_id "OTTMUST00000146422.3"; gene_type "protein_coding"; gene_name "Olfr710"; transcript_type "protein_coding"; transcript_name "RP23-55M20.8-001"; exon_number 2; exon_id "OTTMUSE00000775724.1"; tag "RNA_Seq_supported_partial"; protein_id "OTTMUSP00000080212.1";
chr7	havana	exon	106963802	106963930	.	-	.	gene_id "OTTMUSG00000059728.3"; transcript_id "OTTMUST00000146424.2"; gene_type "protein_coding"; gene_name "Olfr6"; transcript_type "protein_coding"; transcript_name "RP23-55M20.11-001"; exon_number 1; exon_id "OTTMUSE00000778203.1"; tag "RNA_Seq_supported_partial"; protein_id "OTTMUSP00000080982.1";
chr7	havana	exon	106963478	106963542	.	-	.	gene_id "OTTMUSG00000059728.3"; transcript_id "OTTMUST00000146424.2"; gene_type "protein_coding"; gene_name "Olfr6"; transcript_type "protein_coding"; transcript_name "RP23-55M20.11-001"; exon_number 2; exon_id "OTTMUSE00000778207.1"; tag "RNA_Seq_supported_partial"; protein_id "OTTMUSP00000080982.1";
chr7	havana	exon	106962522	106962597	.	-	.	gene_id "OTTMUSG00000059728.3"; transcript_id "OTTMUST00000146424.2"; gene_type "protein_coding"; gene_name "Olfr6"; transcript_type "protein_coding"; transcript_name "RP23-55M20.11-001"; exon_number 3; exon_id "OTTMUSE00000778211.1"; tag "RNA_Seq_supported_partial"; protein_id "OTTMUSP00000080982.1";
chr7	havana	exon	106961758	106961845	.	-	.	gene_id "OTTMUSG00000059728.3"; transcript_id "OTTMUST00000146424.2"; gene_type "protein_coding"; gene_name "Olfr6"; transcript_type "protein_coding"; transcript_name "RP23-55M20.11-001"; exon_number 4; exon_id "OTTMUSE00000778204.1"; tag "RNA_Seq_supported_partial"; protein_id "OTTMUSP00000080982.1";
chr7	havana	exon	106961078	106961182	.	-	.	gene_id "OTTMUSG00000059728.3"; transcript_id "OTTMUST00000146424.2"; gene_type "protein_coding"; gene_name "Olfr6"; transcript_type "protein_coding"; transcript_name "RP23-55M20.11-001"; exon_number 5; exon_id "OTTMUSE00000778212.1"; tag "RNA_Seq_supported_partial"; protein_id "OTTMUSP00000080982.1";
chr7	havana	exon	106953251	106957136	.	-	.	gene_id "OTTMUSG00000059728.3"; transcript_id "OTTMUST00000146424.2"; gene_type "protein_coding"; gene_name "Olfr6"; transcript_type "protein_coding"; transcript_name "RP23-55M20.11-001"; exon_number 6; exon_id "OTTMUSE00000778205.1"; tag "RNA_Seq_supported_partial"; protein_id "OTTMUSP00000080982.1";
chr7	havana	CDS	106955987	106956934	.	-	0	gene_id "OTTMUSG00000059728.3"; transcript_id "OTTMUST00000146424.2"; gene_type "protein_coding"; gene_name "Olfr6"; transcript_type "protein_coding"; transcript_name "RP23-55M20.11-001"; exon_number 6; exon_id "OTTMUSE00000778205.1"; tag "RNA_Seq_supported_partial"; protein_id "OTTMUSP00000080982.1";
chr7	havana	start_codon	106956932	106956934	.	-	0	gene_id "OTTMUSG00000059728.3"; transcript_id "OTTMUST00000146424.2"; gene_type "protein_coding"; gene_name "Olfr6"; transcript_type "protein_coding"; transcript_name "RP23-55M20.11-001"; exon_number 6; exon_id "OTTMUSE00000778205.1"; tag "RNA_Seq_supported_partial"; protein_id "OTTMUSP00000080982.1";
chr7	havana	stop_codon	106955984	106955986	.	-	0	gene_id "OTTMUSG00000059728.3"; transcript_id "OTTMUST00000146424.2"; gene_type "protein_coding"; gene_name "Olfr6"; transcript_type "protein_coding"; transcript_name "RP23-55M20.11-001"; exon_number 6; exon_id "OTTMUSE00000778205.1"; tag "RNA_Seq_supported_partial"; protein_id "OTTMUSP00000080982.1";
chr7	havana	UTR	106963802	106963930	.	-	.	gene_id "OTTMUSG00000059728.3"; transcript_id "OTTMUST00000146424.2"; gene_type "protein_coding"; gene_name "Olfr6"; transcript_type "protein_coding"; transcript_name "RP23-55M20.11-001"; exon_number 1; exon_id "OTTMUSE00000778203.1"; tag "RNA_Seq_supported_partial"; protein_id "OTTMUSP00000080982.1";
chr7	havana	UTR	106963478	106963542	.	-	.	gene_id "OTTMUSG00000059728.3"; transcript_id "OTTMUST00000146424.2"; gene_type "protein_coding"; gene_name "Olfr6"; transcript_type "protein_coding"; transcript_name "RP23-55M20.11-001"; exon_number 2; exon_id "OTTMUSE00000778207.1"; tag "RNA_Seq_supported_partial"; protein_id "OTTMUSP00000080982.1";
chr7	havana	UTR	106962522	106962597	.	-	.	gene_id "OTTMUSG00000059728.3"; transcript_id "OTTMUST00000146424.2"; gene_type "protein_coding"; gene_name "Olfr6"; transcript_type "protein_coding"; transcript_name "RP23-55M20.11-001"; exon_number 3; exon_id "OTTMUSE00000778211.1"; tag "RNA_Seq_supported_partial"; protein_id "OTTMUSP00000080982.1";
chr7	havana	UTR	106961758	106961845	.	-	.	gene_id "OTTMUSG00000059728.3"; transcript_id "OTTMUST00000146424.2"; gene_type "protein_coding"; gene_name "Olfr6"; transcript_type "protein_coding"; transcript_name "RP23-55M20.11-001"; exon_number 4; exon_id "OTTMUSE00000778204.1"; tag "RNA_Seq_supported_partial"; protein_id "OTTMUSP00000080982.1";
chr7	havana	UTR	106961078	106961182	.	-	.	gene_id "OTTMUSG00000059728.3"; transcript_id "OTTMUST00000146424.2"; gene_type "protein_coding"; gene_name "Olfr6"; transcript_type "protein_coding"; transcript_name "RP23-55M20.11-001"; exon_number 5; exon_id "OTTMUSE00000778212.1"; tag "RNA_Seq_supported_partial"; protein_id "OTTMUSP00000080982.1";
chr7	havana	UTR	106953251	106955986	.	-	.	gene_id "OTTMUSG00000059728.3"; transcript_id "OTTMUST00000146424.2"; gene_type "protein_coding"; gene_name "Olfr6"; transcript_type "protein_coding"; transcript_name "RP23-55M20.11-001"; exon_number 6; exon_id "OTTMUSE00000778205.1"; tag "RNA_Seq_supported_partial"; protein_id "OTTMUSP00000080982.1";
chr7	havana	UTR	106956935	106957136	.	-	.	gene_id "OTTMUSG00000059728.3"; transcript_id "OTTMUST00000146424.2"; gene_type "protein_coding"; gene_name "Olfr6"; transcript_type "protein_coding"; transcript_name "RP23-55M20.11-001"; exon_number 6; exon_id "OTTMUSE00000778205.1"; tag "RNA_Seq_supported_partial"; protein_id "OTTMUSP00000080982.1";
chr7	havana	exon	106963802	106963937	.	-	.	gene_id "OTTMUSG00000059728.3"; transcript_id "OTTMUST00000155779.2"; gene_type "protein_coding"; gene_name "Olfr6"; transcript_type "protein_coding"; transcript_name "RP23-55M20.11-002"; exon_number 1; exon_id "OTTMUSE00000790384.1"; tag "RNA_Seq_supported_partial"; protein_id "OTTMUSP00000080983.1";
chr7	havana	exon	106963478	106963542	.	-	.	gene_id "OTTMUSG00000059728.3"; transcript_id "OTTMUST00000155779.2"; gene_type "protein_coding"; gene_name "Olfr6"; transcript_type "protein_coding"; transcript_name "RP23-55M20.11-002"; exon_number 2; exon_id "OTTMUSE00000778207.1"; tag "RNA_Seq_supported_partial"; protein_id "OTTMUSP00000080983.1";
chr7	havana	exon	106962522	106962597	.	-	.	gene_id "OTTMUSG00000059728.3"; transcript_id "OTTMUST00000155779.2"; gene_type "protein_coding"; gene_name "Olfr6"; transcript_type "protein_coding"; transcript_name "RP23-55M20.11-002"; exon_number 3; exon_id "OTTMUSE00000778211.1"; tag "RNA_Seq_supported_partial"; protein_id "OTTMUSP00000080983.1";
chr7	havana	exon	106961758	106961845	.	-	.	gene_id "OTTMUSG00000059728.3"; transcript_id "OTTMUST00000155779.2"; gene_type "protein_coding"; gene_name "Olfr6"; transcript_type "protein_coding"; transcript_name "RP23-55M20.11-002"; exon_number 4; exon_id "OTTMUSE00000778204.1"; tag "RNA_Seq_supported_partial"; protein_id "OTTMUSP00000080983.1";
chr7	havana	exon	106961078	106961182	.	-	.	gene_id "OTTMUSG00000059728.3"; transcript_id "OTTMUST00000155779.2"; gene_type "protein_coding"; gene_name "Olfr6"; transcript_type "protein_coding"; transcript_name "RP23-55M20.11-002"; exon_number 5; exon_id "OTTMUSE00000778212.1"; tag "RNA_Seq_supported_partial"; protein_id "OTTMUSP00000080983.1";
chr7	havana	exon	106953251	106959614	.	-	.	gene_id "OTTMUSG00000059728.3"; transcript_id "OTTMUST00000155779.2"; gene_type "protein_coding"; gene_name "Olfr6"; transcript_type "protein_coding"; transcript_name "RP23-55M20.11-002"; exon_number 6; exon_id "OTTMUSE00000778210.2"; tag "RNA_Seq_supported_partial"; protein_id "OTTMUSP00000080983.1";
chr7	havana	CDS	106955987	106956934	.	-	0	gene_id "OTTMUSG00000059728.3"; transcript_id "OTTMUST00000155779.2"; gene_type "protein_coding"; gene_name "Olfr6"; transcript_type "protein_coding"; transcript_name "RP23-55M20.11-002"; exon_number 6; exon_id "OTTMUSE00000778210.2"; tag "RNA_Seq_supported_partial"; protein_id "OTTMUSP00000080983.1";
chr7	havana	start_codon	106956932	106956934	.	-	0	gene_id "OTTMUSG00000059728.3"; transcript_id "OTTMUST00000155779.2"; gene_type "protein_coding"; gene_name "Olfr6"; transcript_type "protein_coding"; transcript_name "RP23-55M20.11-002"; exon_number 6; exon_id "OTTMUSE00000778210.2"; tag "RNA_Seq_supported_partial"; protein_id "OTTMUSP00000080983.1";
chr7	havana	stop_codon	106955984	106955986	.	-	0	gene_id "OTTMUSG00000059728.3"; transcript_id "OTTMUST00000155779.2"; gene_type "protein_coding"; gene_name "Olfr6"; transcript_type "protein_coding"; transcript_name "RP23-55M20.11-002"; exon_number 6; exon_id "OTTMUSE00000778210.2"; tag "RNA_Seq_supported_partial"; protein_id "OTTMUSP00000080983.1";
chr7	havana	UTR	106963802	106963937	.	-	.	gene_id "OTTMUSG00000059728.3"; transcript_id "OTTMUST00000155779.2"; gene_type "protein_coding"; gene_name "Olfr6"; transcript_type "protein_coding"; transcript_name "RP23-55M20.11-002"; exon_number 1; exon_id "OTTMUSE00000790384.1"; tag "RNA_Seq_supported_partial"; protein_id "OTTMUSP00000080983.1";
chr7	havana	UTR	106963478	106963542	.	-	.	gene_id "OTTMUSG00000059728.3"; transcript_id "OTTMUST00000155779.2"; gene_type "protein_coding"; gene_name "Olfr6"; transcript_type "protein_coding"; transcript_name "RP23-55M20.11-002"; exon_number 2; exon_id "OTTMUSE00000778207.1"; tag "RNA_Seq_supported_partial"; protein_id "OTTMUSP00000080983.1";
chr7	havana	UTR	106962522	106962597	.	-	.	gene_id "OTTMUSG00000059728.3"; transcript_id "OTTMUST00000155779.2"; gene_type "protein_coding"; gene_name "Olfr6"; transcript_type "protein_coding"; transcript_name "RP23-55M20.11-002"; exon_number 3; exon_id "OTTMUSE00000778211.1"; tag "RNA_Seq_supported_partial"; protein_id "OTTMUSP00000080983.1";
chr7	havana	UTR	106961758	106961845	.	-	.	gene_id "OTTMUSG00000059728.3"; transcript_id "OTTMUST00000155779.2"; gene_type "protein_coding"; gene_name "Olfr6"; transcript_type "protein_coding"; transcript_name "RP23-55M20.11-002"; exon_number 4; exon_id "OTTMUSE00000778204.1"; tag "RNA_Seq_supported_partial"; protein_id "OTTMUSP00000080983.1";
chr7	havana	UTR	106961078	106961182	.	-	.	gene_id "OTTMUSG00000059728.3"; transcript_id "OTTMUST00000155779.2"; gene_type "protein_coding"; gene_name "Olfr6"; transcript_type "protein_coding"; transcript_name "RP23-55M20.11-002"; exon_number 5; exon_id "OTTMUSE00000778212.1"; tag "RNA_Seq_supported_partial"; protein_id "OTTMUSP00000080983.1";
chr7	havana	UTR	106953251	106955986	.	-	.	gene_id "OTTMUSG00000059728.3"; transcript_id "OTTMUST00000155779.2"; gene_type "protein_coding"; gene_name "Olfr6"; transcript_type "protein_coding"; transcript_name "RP23-55M20.11-002"; exon_number 6; exon_id "OTTMUSE00000778210.2"; tag "RNA_Seq_supported_partial"; protein_id "OTTMUSP00000080983.1";
chr7	havana	UTR	106956935	106959614	.	-	.	gene_id "OTTMUSG00000059728.3"; transcript_id "OTTMUST00000155779.2"; gene_type "protein_coding"; gene_name "Olfr6"; transcript_type "protein_coding"; transcript_name "RP23-55M20.11-002"; exon_number 6; exon_id "OTTMUSE00000778210.2"; tag "RNA_Seq_supported_partial"; protein_id "OTTMUSP00000080983.1";
chr7	havana	exon	106963802	106963937	.	-	.	gene_id "OTTMUSG00000059728.3"; transcript_id "OTTMUST00000155780.1"; gene_type "protein_coding"; gene_name "Olfr6"; transcript_type "protein_coding"; transcript_name "RP23-55M20.11-003"; exon_number 1; exon_id "OTTMUSE00000790384.1"; tag "RNA_Seq_supported_partial"; protein_id "OTTMUSP00000080984.1";
chr7	havana	exon	106963478	106963542	.	-	.	gene_id "OTTMUSG00000059728.3"; transcript_id "OTTMUST00000155780.1"; gene_type "protein_coding"; gene_name "Olfr6"; transcript_type "protein_coding"; transcript_name "RP23-55M20.11-003"; exon_number 2; exon_id "OTTMUSE00000778207.1"; tag "RNA_Seq_supported_partial"; protein_id "OTTMUSP00000080984.1";
chr7	havana	exon	106962522	106962597	.	-	.	gene_id "OTTMUSG00000059728.3"; transcript_id "OTTMUST00000155780.1"; gene_type "protein_coding"; gene_name "Olfr6"; transcript_type "protein_coding"; transcript_name "RP23-55M20.11-003"; exon_number 3; exon_id "OTTMUSE00000778211.1"; tag "RNA_Seq_supported_partial"; protein_id "OTTMUSP00000080984.1";
chr7	havana	exon	106961758	106961845	.	-	.	gene_id "OTTMUSG00000059728.3"; transcript_id "OTTMUST00000155780.1"; gene_type "protein_coding"; gene_name "Olfr6"; transcript_type "protein_coding"; transcript_name "RP23-55M20.11-003"; exon_number 4; exon_id "OTTMUSE00000778204.1"; tag "RNA_Seq_supported_partial"; protein_id "OTTMUSP00000080984.1";
chr7	havana	exon	106961078	106961182	.	-	.	gene_id "OTTMUSG00000059728.3"; transcript_id "OTTMUST00000155780.1"; gene_type "protein_coding"; gene_name "Olfr6"; transcript_type "protein_coding"; transcript_name "RP23-55M20.11-003"; exon_number 5; exon_id "OTTMUSE00000778212.1"; tag "RNA_Seq_supported_partial"; protein_id "OTTMUSP00000080984.1";
chr7	havana	exon	106959514	106959614	.	-	.	gene_id "OTTMUSG00000059728.3"; transcript_id "OTTMUST00000155780.1"; gene_type "protein_coding"; gene_name "Olfr6"; transcript_type "protein_coding"; transcript_name "RP23-55M20.11-003"; exon_number 6; exon_id "OTTMUSE00000778208.1"; tag "RNA_Seq_supported_partial"; protein_id "OTTMUSP00000080984.1";
chr7	havana	exon	106953251	106957136	.	-	.	gene_id "OTTMUSG00000059728.3"; transcript_id "OTTMUST00000155780.1"; gene_type "protein_coding"; gene_name "Olfr6"; transcript_type "protein_coding"; transcript_name "RP23-55M20.11-003"; exon_number 7; exon_id "OTTMUSE00000778205.1"; tag "RNA_Seq_supported_partial"; protein_id "OTTMUSP00000080984.1";
chr7	havana	CDS	106955987	106956934	.	-	0	gene_id "OTTMUSG00000059728.3"; transcript_id "OTTMUST00000155780.1"; gene_type "protein_coding"; gene_name "Olfr6"; transcript_type "protein_coding"; transcript_name "RP23-55M20.11-003"; exon_number 7; exon_id "OTTMUSE00000778205.1"; tag "RNA_Seq_supported_partial"; protein_id "OTTMUSP00000080984.1";
chr7	havana	start_codon	106956932	106956934	.	-	0	gene_id "OTTMUSG00000059728.3"; transcript_id "OTTMUST00000155780.1"; gene_type "protein_coding"; gene_name "Olfr6"; transcript_type "protein_coding"; transcript_name "RP23-55M20.11-003"; exon_number 7; exon_id "OTTMUSE00000778205.1"; tag "RNA_Seq_supported_partial"; protein_id "OTTMUSP00000080984.1";
chr7	havana	stop_codon	106955984	106955986	.	-	0	gene_id "OTTMUSG00000059728.3"; transcript_id "OTTMUST00000155780.1"; gene_type "protein_coding"; gene_name "Olfr6"; transcript_type "protein_coding"; transcript_name "RP23-55M20.11-003"; exon_number 7; exon_id "OTTMUSE00000778205.1"; tag "RNA_Seq_supported_partial"; protein_id "OTTMUSP00000080984.1";
chr7	havana	UTR	106963802	106963937	.	-	.	gene_id "OTTMUSG00000059728.3"; transcript_id "OTTMUST00000155780.1"; gene_type "protein_coding"; gene_name "Olfr6"; transcript_type "protein_coding"; transcript_name "RP23-55M20.11-003"; exon_number 1; exon_id "OTTMUSE00000790384.1"; tag "RNA_Seq_supported_partial"; protein_id "OTTMUSP00000080984.1";
chr7	havana	UTR	106963478	106963542	.	-	.	gene_id "OTTMUSG00000059728.3"; transcript_id "OTTMUST00000155780.1"; gene_type "protein_coding"; gene_name "Olfr6"; transcript_type "protein_coding"; transcript_name "RP23-55M20.11-003"; exon_number 2; exon_id "OTTMUSE00000778207.1"; tag "RNA_Seq_supported_partial"; protein_id "OTTMUSP00000080984.1";
chr7	havana	UTR	106962522	106962597	.	-	.	gene_id "OTTMUSG00000059728.3"; transcript_id "OTTMUST00000155780.1"; gene_type "protein_coding"; gene_name "Olfr6"; transcript_type "protein_coding"; transcript_name "RP23-55M20.11-003"; exon_number 3; exon_id "OTTMUSE00000778211.1"; tag "RNA_Seq_supported_partial"; protein_id "OTTMUSP00000080984.1";
chr7	havana	UTR	106961758	106961845	.	-	.	gene_id "OTTMUSG00000059728.3"; transcript_id "OTTMUST00000155780.1"; gene_type "protein_coding"; gene_name "Olfr6"; transcript_type "protein_coding"; transcript_name "RP23-55M20.11-003"; exon_number 4; exon_id "OTTMUSE00000778204.1"; tag "RNA_Seq_supported_partial"; protein_id "OTTMUSP00000080984.1";
chr7	havana	UTR	106961078	106961182	.	-	.	gene_id "OTTMUSG00000059728.3"; transcript_id "OTTMUST00000155780.1"; gene_type "protein_coding"; gene_name "Olfr6"; transcript_type "protein_coding"; transcript_name "RP23-55M20.11-003"; exon_number 5; exon_id "OTTMUSE00000778212.1"; tag "RNA_Seq_supported_partial"; protein_id "OTTMUSP00000080984.1";
chr7	havana	UTR	106959514	106959614	.	-	.	gene_id "OTTMUSG00000059728.3"; transcript_id "OTTMUST00000155780.1"; gene_type "protein_coding"; gene_name "Olfr6"; transcript_type "protein_coding"; transcript_name "RP23-55M20.11-003"; exon_number 6; exon_id "OTTMUSE00000778208.1"; tag "RNA_Seq_supported_partial"; protein_id "OTTMUSP00000080984.1";
chr7	havana	UTR	106953251	106955986	.	-	.	gene_id "OTTMUSG00000059728.3"; transcript_id "OTTMUST00000155780.1"; gene_type "protein_coding"; gene_name "Olfr6"; transcript_type "protein_coding"; transcript_name "RP23-55M20.11-003"; exon_number 7; exon_id "OTTMUSE00000778205.1"; tag "RNA_Seq_supported_partial"; protein_id "OTTMUSP00000080984.1";
chr7	havana	UTR	106956935	106957136	.	-	.	gene_id "OTTMUSG00000059728.3"; transcript_id "OTTMUST00000155780.1"; gene_type "protein_coding"; gene_name "Olfr6"; transcript_type "protein_coding"; transcript_name "RP23-55M20.11-003"; exon_number 7; exon_id "OTTMUSE00000778205.1"; tag "RNA_Seq_supported_partial"; protein_id "OTTMUSP00000080984.1";
chr7	havana	exon	106975195	106975453	.	-	.	gene_id "OTTMUSG00000059729.3"; transcript_id "OTTMUST00000146425.3"; gene_type "protein_coding"; gene_name "Olfr711"; transcript_type "protein_coding"; transcript_name "RP23-55M20.13-002"; exon_number 1; exon_id "OTTMUSE00000778216.1"; tag "RNA_Seq_supported_partial"; protein_id "OTTMUSP00000080986.1";
chr7	havana	exon	106974090	106974158	.	-	.	gene_id "OTTMUSG00000059729.3"; transcript_id "OTTMUST00000146425.3"; gene_type "protein_coding"; gene_name "Olfr711"; transcript_type "protein_coding"; transcript_name "RP23-55M20.13-002"; exon_number 2; exon_id "OTTMUSE00000778213.1"; tag "RNA_Seq_supported_partial"; protein_id "OTTMUSP00000080986.1";
chr7	havana	exon	106969694	106972400	.	-	.	gene_id "OTTMUSG00000059729.3"; transcript_id "OTTMUST00000146425.3"; gene_type "protein_coding"; gene_name "Olfr711"; transcript_type "protein_coding"; transcript_name "RP23-55M20.13-002"; exon_number 3; exon_id "OTTMUSE00000778217.1"; tag "RNA_Seq_supported_partial"; protein_id "OTTMUSP00000080986.1";
chr7	havana	CDS	106971401	106972342	.	-	0	gene_id "OTTMUSG00000059729.3"; transcript_id "OTTMUST00000146425.3"; gene_type "protein_coding"; gene_name "Olfr711"; transcript_type "protein_coding"; transcript_name "RP23-55M20.13-002"; exon_number 3; exon_id "OTTMUSE00000778217.1"; tag "RNA_Seq_supported_partial"; protein_id "OTTMUSP00000080986.1";
chr7	havana	start_codon	106972340	106972342	.	-	0	gene_id "OTTMUSG00000059729.3"; transcript_id "OTTMUST00000146425.3"; gene_type "protein_coding"; gene_name "Olfr711"; transcript_type "protein_coding"; transcript_name "RP23-55M20.13-002"; exon_number 3; exon_id "OTTMUSE00000778217.1"; tag "RNA_Seq_supported_partial"; protein_id "OTTMUSP00000080986.1";
chr7	havana	stop_codon	106971398	106971400	.	-	0	gene_id "OTTMUSG00000059729.3"; transcript_id "OTTMUST00000146425.3"; gene_type "protein_coding"; gene_name "Olfr711"; transcript_type "protein_coding"; transcript_name "RP23-55M20.13-002"; exon_number 3; exon_id "OTTMUSE00000778217.1"; tag "RNA_Seq_supported_partial"; protein_id "OTTMUSP00000080986.1";
chr7	havana	UTR	106975195	106975453	.	-	.	gene_id "OTTMUSG00000059729.3"; transcript_id "OTTMUST00000146425.3"; gene_type "protein_coding"; gene_name "Olfr711"; transcript_type "protein_coding"; transcript_name "RP23-55M20.13-002"; exon_number 1; exon_id "OTTMUSE00000778216.1"; tag "RNA_Seq_supported_partial"; protein_id "OTTMUSP00000080986.1";
chr7	havana	UTR	106974090	106974158	.	-	.	gene_id "OTTMUSG00000059729.3"; transcript_id "OTTMUST00000146425.3"; gene_type "protein_coding"; gene_name "Olfr711"; transcript_type "protein_coding"; transcript_name "RP23-55M20.13-002"; exon_number 2; exon_id "OTTMUSE00000778213.1"; tag "RNA_Seq_supported_partial"; protein_id "OTTMUSP00000080986.1";
chr7	havana	UTR	106969694	106971400	.	-	.	gene_id "OTTMUSG00000059729.3"; transcript_id "OTTMUST00000146425.3"; gene_type "protein_coding"; gene_name "Olfr711"; transcript_type "protein_coding"; transcript_name "RP23-55M20.13-002"; exon_number 3; exon_id "OTTMUSE00000778217.1"; tag "RNA_Seq_supported_partial"; protein_id "OTTMUSP00000080986.1";
chr7	havana	UTR	106972343	106972400	.	-	.	gene_id "OTTMUSG00000059729.3"; transcript_id "OTTMUST00000146425.3"; gene_type "protein_coding"; gene_name "Olfr711"; transcript_type "protein_coding"; transcript_name "RP23-55M20.13-002"; exon_number 3; exon_id "OTTMUSE00000778217.1"; tag "RNA_Seq_supported_partial"; protein_id "OTTMUSP00000080986.1";
chr7	havana	exon	106975195	106975453	.	-	.	gene_id "OTTMUSG00000059729.3"; transcript_id "OTTMUST00000146426.2"; gene_type "protein_coding"; gene_name "Olfr711"; transcript_type "protein_coding"; transcript_name "RP23-55M20.13-003"; exon_number 1; exon_id "OTTMUSE00000778216.1"; tag "alternative_5_UTR"; tag "RNA_Seq_supported_partial"; protein_id "OTTMUSP00000080985.1";
chr7	havana	exon	106969694	106972400	.	-	.	gene_id "OTTMUSG00000059729.3"; transcript_id "OTTMUST00000146426.2"; gene_type "protein_coding"; gene_name "Olfr711"; transcript_type "protein_coding"; transcript_name "RP23-55M20.13-003"; exon_number 2; exon_id "OTTMUSE00000778217.1"; tag "alternative_5_UTR"; tag "RNA_Seq_supported_partial"; protein_id "OTTMUSP00000080985.1";
chr7	havana	CDS	106971401	106972342	.	-	0	gene_id "OTTMUSG00000059729.3"; transcript_id "OTTMUST00000146426.2"; gene_type "protein_coding"; gene_name "Olfr711"; transcript_type "protein_coding"; transcript_name "RP23-55M20.13-003"; exon_number 2; exon_id "OTTMUSE00000778217.1"; tag "alternative_5_UTR"; tag "RNA_Seq_supported_partial"; protein_id "OTTMUSP00000080985.1";
chr7	havana	start_codon	106972340	106972342	.	-	0	gene_id "OTTMUSG00000059729.3"; transcript_id "OTTMUST00000146426.2"; gene_type "protein_coding"; gene_name "Olfr711"; transcript_type "protein_coding"; transcript_name "RP23-55M20.13-003"; exon_number 2; exon_id "OTTMUSE00000778217.1"; tag "alternative_5_UTR"; tag "RNA_Seq_supported_partial"; protein_id "OTTMUSP00000080985.1";
chr7	havana	stop_codon	106971398	106971400	.	-	0	gene_id "OTTMUSG00000059729.3"; transcript_id "OTTMUST00000146426.2"; gene_type "protein_coding"; gene_name "Olfr711"; transcript_type "protein_coding"; transcript_name "RP23-55M20.13-003"; exon_number 2; exon_id "OTTMUSE00000778217.1"; tag "alternative_5_UTR"; tag "RNA_Seq_supported_partial"; protein_id "OTTMUSP00000080985.1";
chr7	havana	UTR	106975195	106975453	.	-	.	gene_id "OTTMUSG00000059729.3"; transcript_id "OTTMUST00000146426.2"; gene_type "protein_coding"; gene_name "Olfr711"; transcript_type "protein_coding"; transcript_name "RP23-55M20.13-003"; exon_number 1; exon_id "OTTMUSE00000778216.1"; tag "alternative_5_UTR"; tag "RNA_Seq_supported_partial"; protein_id "OTTMUSP00000080985.1";
chr7	havana	UTR	106969694	106971400	.	-	.	gene_id "OTTMUSG00000059729.3"; transcript_id "OTTMUST00000146426.2"; gene_type "protein_coding"; gene_name "Olfr711"; transcript_type "protein_coding"; transcript_name "RP23-55M20.13-003"; exon_number 2; exon_id "OTTMUSE00000778217.1"; tag "alternative_5_UTR"; tag "RNA_Seq_supported_partial"; protein_id "OTTMUSP00000080985.1";
chr7	havana	UTR	106972343	106972400	.	-	.	gene_id "OTTMUSG00000059729.3"; transcript_id "OTTMUST00000146426.2"; gene_type "protein_coding"; gene_name "Olfr711"; transcript_type "protein_coding"; transcript_name "RP23-55M20.13-003"; exon_number 2; exon_id "OTTMUSE00000778217.1"; tag "alternative_5_UTR"; tag "RNA_Seq_supported_partial"; protein_id "OTTMUSP00000080985.1";
chr7	havana	exon	106975195	106975453	.	-	.	gene_id "OTTMUSG00000059729.3"; transcript_id "OTTMUST00000155781.1"; gene_type "protein_coding"; gene_name "Olfr711"; transcript_type "protein_coding"; transcript_name "RP23-55M20.13-001"; exon_number 1; exon_id "OTTMUSE00000778216.1"; tag "RNA_Seq_supported_partial"; protein_id "OTTMUSP00000080987.1";
chr7	havana	exon	106969694	106974158	.	-	.	gene_id "OTTMUSG00000059729.3"; transcript_id "OTTMUST00000155781.1"; gene_type "protein_coding"; gene_name "Olfr711"; transcript_type "protein_coding"; transcript_name "RP23-55M20.13-001"; exon_number 2; exon_id "OTTMUSE00000778214.1"; tag "RNA_Seq_supported_partial"; protein_id "OTTMUSP00000080987.1";
chr7	havana	CDS	106971401	106972342	.	-	0	gene_id "OTTMUSG00000059729.3"; transcript_id "OTTMUST00000155781.1"; gene_type "protein_coding"; gene_name "Olfr711"; transcript_type "protein_coding"; transcript_name "RP23-55M20.13-001"; exon_number 2; exon_id "OTTMUSE00000778214.1"; tag "RNA_Seq_supported_partial"; protein_id "OTTMUSP00000080987.1";
chr7	havana	start_codon	106972340	106972342	.	-	0	gene_id "OTTMUSG00000059729.3"; transcript_id "OTTMUST00000155781.1"; gene_type "protein_coding"; gene_name "Olfr711"; transcript_type "protein_coding"; transcript_name "RP23-55M20.13-001"; exon_number 2; exon_id "OTTMUSE00000778214.1"; tag "RNA_Seq_supported_partial"; protein_id "OTTMUSP00000080987.1";
chr7	havana	stop_codon	106971398	106971400	.	-	0	gene_id "OTTMUSG00000059729.3"; transcript_id "OTTMUST00000155781.1"; gene_type "protein_coding"; gene_name "Olfr711"; transcript_type "protein_coding"; transcript_name "RP23-55M20.13-001"; exon_number 2; exon_id "OTTMUSE00000778214.1"; tag "RNA_Seq_supported_partial"; protein_id "OTTMUSP00000080987.1";
chr7	havana	UTR	106975195	106975453	.	-	.	gene_id "OTTMUSG00000059729.3"; transcript_id "OTTMUST00000155781.1"; gene_type "protein_coding"; gene_name "Olfr711"; transcript_type "protein_coding"; transcript_name "RP23-55M20.13-001"; exon_number 1; exon_id "OTTMUSE00000778216.1"; tag "RNA_Seq_supported_partial"; protein_id "OTTMUSP00000080987.1";
chr7	havana	UTR	106969694	106971400	.	-	.	gene_id "OTTMUSG00000059729.3"; transcript_id "OTTMUST00000155781.1"; gene_type "protein_coding"; gene_name "Olfr711"; transcript_type "protein_coding"; transcript_name "RP23-55M20.13-001"; exon_number 2; exon_id "OTTMUSE00000778214.1"; tag "RNA_Seq_supported_partial"; protein_id "OTTMUSP00000080987.1";
chr7	havana	UTR	106972343	106974158	.	-	.	gene_id "OTTMUSG00000059729.3"; transcript_id "OTTMUST00000155781.1"; gene_type "protein_coding"; gene_name "Olfr711"; transcript_type "protein_coding"; transcript_name "RP23-55M20.13-001"; exon_number 2; exon_id "OTTMUSE00000778214.1"; tag "RNA_Seq_supported_partial"; protein_id "OTTMUSP00000080987.1";
chr7	havana	exon	106989024	106989666	.	-	.	gene_id "OTTMUSG00000059730.3"; transcript_id "OTTMUST00000146427.3"; gene_type "unprocessed_pseudogene"; gene_name "Olfr712-ps1"; transcript_type "unprocessed_pseudogene"; transcript_name "RP23-55M20.14-001"; exon_number 1; exon_id "OTTMUSE00000744143.3";
chr7	havana	exon	106988364	106988670	.	-	.	gene_id "OTTMUSG00000059730.3"; transcript_id "OTTMUST00000146427.3"; gene_type "unprocessed_pseudogene"; gene_name "Olfr712-ps1"; transcript_type "unprocessed_pseudogene"; transcript_name "RP23-55M20.14-001"; exon_number 2; exon_id "OTTMUSE00000744142.3";
chr7	havana	exon	107005921	107006047	.	-	.	gene_id "OTTMUSG00000059731.4"; transcript_id "OTTMUST00000148518.2"; gene_type "protein_coding"; gene_name "Olfr2"; transcript_type "nonsense_mediated_decay"; transcript_name "RP23-55M20.15-003"; exon_number 1; exon_id "OTTMUSE00000778219.1"; tag "alternative_5_UTR"; tag "RNA_Seq_supported_partial"; protein_id "OTTMUSP00000080989.1";
chr7	havana	exon	107000875	107001981	.	-	.	gene_id "OTTMUSG00000059731.4"; transcript_id "OTTMUST00000148518.2"; gene_type "protein_coding"; gene_name "Olfr2"; transcript_type "nonsense_mediated_decay"; transcript_name "RP23-55M20.15-003"; exon_number 2; exon_id "OTTMUSE00000778222.1"; tag "alternative_5_UTR"; tag "RNA_Seq_supported_partial"; protein_id "OTTMUSP00000080989.1";
chr7	havana	CDS	107000878	107001858	.	-	0	gene_id "OTTMUSG00000059731.4"; transcript_id "OTTMUST00000148518.2"; gene_type "protein_coding"; gene_name "Olfr2"; transcript_type "nonsense_mediated_decay"; transcript_name "RP23-55M20.15-003"; exon_number 2; exon_id "OTTMUSE00000778222.1"; tag "alternative_5_UTR"; tag "RNA_Seq_supported_partial"; protein_id "OTTMUSP00000080989.1";
chr7	havana	start_codon	107001856	107001858	.	-	0	gene_id "OTTMUSG00000059731.4"; transcript_id "OTTMUST00000148518.2"; gene_type "protein_coding"; gene_name "Olfr2"; transcript_type "nonsense_mediated_decay"; transcript_name "RP23-55M20.15-003"; exon_number 2; exon_id "OTTMUSE00000778222.1"; tag "alternative_5_UTR"; tag "RNA_Seq_supported_partial"; protein_id "OTTMUSP00000080989.1";
chr7	havana	stop_codon	107000875	107000877	.	-	0	gene_id "OTTMUSG00000059731.4"; transcript_id "OTTMUST00000148518.2"; gene_type "protein_coding"; gene_name "Olfr2"; transcript_type "nonsense_mediated_decay"; transcript_name "RP23-55M20.15-003"; exon_number 2; exon_id "OTTMUSE00000778222.1"; tag "alternative_5_UTR"; tag "RNA_Seq_supported_partial"; protein_id "OTTMUSP00000080989.1";
chr7	havana	exon	106995974	106996039	.	-	.	gene_id "OTTMUSG00000059731.4"; transcript_id "OTTMUST00000148518.2"; gene_type "protein_coding"; gene_name "Olfr2"; transcript_type "nonsense_mediated_decay"; transcript_name "RP23-55M20.15-003"; exon_number 3; exon_id "OTTMUSE00000778224.2"; tag "alternative_5_UTR"; tag "RNA_Seq_supported_partial"; protein_id "OTTMUSP00000080989.1";
chr7	havana	exon	106995399	106995842	.	-	.	gene_id "OTTMUSG00000059731.4"; transcript_id "OTTMUST00000148518.2"; gene_type "protein_coding"; gene_name "Olfr2"; transcript_type "nonsense_mediated_decay"; transcript_name "RP23-55M20.15-003"; exon_number 4; exon_id "OTTMUSE00000790453.1"; tag "alternative_5_UTR"; tag "RNA_Seq_supported_partial"; protein_id "OTTMUSP00000080989.1";
chr7	havana	UTR	107005921	107006047	.	-	.	gene_id "OTTMUSG00000059731.4"; transcript_id "OTTMUST00000148518.2"; gene_type "protein_coding"; gene_name "Olfr2"; transcript_type "nonsense_mediated_decay"; transcript_name "RP23-55M20.15-003"; exon_number 1; exon_id "OTTMUSE00000778219.1"; tag "alternative_5_UTR"; tag "RNA_Seq_supported_partial"; protein_id "OTTMUSP00000080989.1";
chr7	havana	UTR	107000875	107000877	.	-	.	gene_id "OTTMUSG00000059731.4"; transcript_id "OTTMUST00000148518.2"; gene_type "protein_coding"; gene_name "Olfr2"; transcript_type "nonsense_mediated_decay"; transcript_name "RP23-55M20.15-003"; exon_number 2; exon_id "OTTMUSE00000778222.1"; tag "alternative_5_UTR"; tag "RNA_Seq_supported_partial"; protein_id "OTTMUSP00000080989.1";
chr7	havana	UTR	107001859	107001981	.	-	.	gene_id "OTTMUSG00000059731.4"; transcript_id "OTTMUST00000148518.2"; gene_type "protein_coding"; gene_name "Olfr2"; transcript_type "nonsense_mediated_decay"; transcript_name "RP23-55M20.15-003"; exon_number 2; exon_id "OTTMUSE00000778222.1"; tag "alternative_5_UTR"; tag "RNA_Seq_supported_partial"; protein_id "OTTMUSP00000080989.1";
chr7	havana	UTR	106995974	106996039	.	-	.	gene_id "OTTMUSG00000059731.4"; transcript_id "OTTMUST00000148518.2"; gene_type "protein_coding"; gene_name "Olfr2"; transcript_type "nonsense_mediated_decay"; transcript_name "RP23-55M20.15-003"; exon_number 3; exon_id "OTTMUSE00000778224.2"; tag "alternative_5_UTR"; tag "RNA_Seq_supported_partial"; protein_id "OTTMUSP00000080989.1";
chr7	havana	UTR	106995399	106995842	.	-	.	gene_id "OTTMUSG00000059731.4"; transcript_id "OTTMUST00000148518.2"; gene_type "protein_coding"; gene_name "Olfr2"; transcript_type "nonsense_mediated_decay"; transcript_name "RP23-55M20.15-003"; exon_number 4; exon_id "OTTMUSE00000790453.1"; tag "alternative_5_UTR"; tag "RNA_Seq_supported_partial"; protein_id "OTTMUSP00000080989.1";
chr7	havana	exon	107005921	107006047	.	-	.	gene_id "OTTMUSG00000059731.4"; transcript_id "OTTMUST00000159147.1"; gene_type "protein_coding"; gene_name "Olfr2"; transcript_type "processed_transcript"; transcript_name "RP23-55M20.15-006"; exon_number 1; exon_id "OTTMUSE00000778219.1"; tag "RNA_Seq_supported_partial";
chr7	havana	exon	106995974	106996039	.	-	.	gene_id "OTTMUSG00000059731.4"; transcript_id "OTTMUST00000159147.1"; gene_type "protein_coding"; gene_name "Olfr2"; transcript_type "processed_transcript"; transcript_name "RP23-55M20.15-006"; exon_number 2; exon_id "OTTMUSE00000778224.2"; tag "RNA_Seq_supported_partial";
chr7	havana	exon	106995399	106995842	.	-	.	gene_id "OTTMUSG00000059731.4"; transcript_id "OTTMUST00000159147.1"; gene_type "protein_coding"; gene_name "Olfr2"; transcript_type "processed_transcript"; transcript_name "RP23-55M20.15-006"; exon_number 3; exon_id "OTTMUSE00000790453.1"; tag "RNA_Seq_supported_partial";
chr7	havana	exon	107005921	107006072	.	-	.	gene_id "OTTMUSG00000059731.4"; transcript_id "OTTMUST00000155783.2"; gene_type "protein_coding"; gene_name "Olfr2"; transcript_type "nonsense_mediated_decay"; transcript_name "RP23-55M20.15-005"; exon_number 1; exon_id "OTTMUSE00000778223.2"; tag "RNA_Seq_supported_partial"; protein_id "OTTMUSP00000080992.1";
chr7	havana	exon	107005519	107005561	.	-	.	gene_id "OTTMUSG00000059731.4"; transcript_id "OTTMUST00000155783.2"; gene_type "protein_coding"; gene_name "Olfr2"; transcript_type "nonsense_mediated_decay"; transcript_name "RP23-55M20.15-005"; exon_number 2; exon_id "OTTMUSE00000778226.1"; tag "RNA_Seq_supported_partial"; protein_id "OTTMUSP00000080992.1";
chr7	havana	exon	107000875	107001981	.	-	.	gene_id "OTTMUSG00000059731.4"; transcript_id "OTTMUST00000155783.2"; gene_type "protein_coding"; gene_name "Olfr2"; transcript_type "nonsense_mediated_decay"; transcript_name "RP23-55M20.15-005"; exon_number 3; exon_id "OTTMUSE00000778222.1"; tag "RNA_Seq_supported_partial"; protein_id "OTTMUSP00000080992.1";
chr7	havana	CDS	107000878	107001858	.	-	0	gene_id "OTTMUSG00000059731.4"; transcript_id "OTTMUST00000155783.2"; gene_type "protein_coding"; gene_name "Olfr2"; transcript_type "nonsense_mediated_decay"; transcript_name "RP23-55M20.15-005"; exon_number 3; exon_id "OTTMUSE00000778222.1"; tag "RNA_Seq_supported_partial"; protein_id "OTTMUSP00000080992.1";
chr7	havana	start_codon	107001856	107001858	.	-	0	gene_id "OTTMUSG00000059731.4"; transcript_id "OTTMUST00000155783.2"; gene_type "protein_coding"; gene_name "Olfr2"; transcript_type "nonsense_mediated_decay"; transcript_name "RP23-55M20.15-005"; exon_number 3; exon_id "OTTMUSE00000778222.1"; tag "RNA_Seq_supported_partial"; protein_id "OTTMUSP00000080992.1";
chr7	havana	stop_codon	107000875	107000877	.	-	0	gene_id "OTTMUSG00000059731.4"; transcript_id "OTTMUST00000155783.2"; gene_type "protein_coding"; gene_name "Olfr2"; transcript_type "nonsense_mediated_decay"; transcript_name "RP23-55M20.15-005"; exon_number 3; exon_id "OTTMUSE00000778222.1"; tag "RNA_Seq_supported_partial"; protein_id "OTTMUSP00000080992.1";
chr7	havana	exon	106995974	106996039	.	-	.	gene_id "OTTMUSG00000059731.4"; transcript_id "OTTMUST00000155783.2"; gene_type "protein_coding"; gene_name "Olfr2"; transcript_type "nonsense_mediated_decay"; transcript_name "RP23-55M20.15-005"; exon_number 4; exon_id "OTTMUSE00000778224.2"; tag "RNA_Seq_supported_partial"; protein_id "OTTMUSP00000080992.1";
chr7	havana	exon	106995399	106995842	.	-	.	gene_id "OTTMUSG00000059731.4"; transcript_id "OTTMUST00000155783.2"; gene_type "protein_coding"; gene_name "Olfr2"; transcript_type "nonsense_mediated_decay"; transcript_name "RP23-55M20.15-005"; exon_number 5; exon_id "OTTMUSE00000790453.1"; tag "RNA_Seq_supported_partial"; protein_id "OTTMUSP00000080992.1";
chr7	havana	UTR	107005921	107006072	.	-	.	gene_id "OTTMUSG00000059731.4"; transcript_id "OTTMUST00000155783.2"; gene_type "protein_coding"; gene_name "Olfr2"; transcript_type "nonsense_mediated_decay"; transcript_name "RP23-55M20.15-005"; exon_number 1; exon_id "OTTMUSE00000778223.2"; tag "RNA_Seq_supported_partial"; protein_id "OTTMUSP00000080992.1";
chr7	havana	UTR	107005519	107005561	.	-	.	gene_id "OTTMUSG00000059731.4"; transcript_id "OTTMUST00000155783.2"; gene_type "protein_coding"; gene_name "Olfr2"; transcript_type "nonsense_mediated_decay"; transcript_name "RP23-55M20.15-005"; exon_number 2; exon_id "OTTMUSE00000778226.1"; tag "RNA_Seq_supported_partial"; protein_id "OTTMUSP00000080992.1";
chr7	havana	UTR	107000875	107000877	.	-	.	gene_id "OTTMUSG00000059731.4"; transcript_id "OTTMUST00000155783.2"; gene_type "protein_coding"; gene_name "Olfr2"; transcript_type "nonsense_mediated_decay"; transcript_name "RP23-55M20.15-005"; exon_number 3; exon_id "OTTMUSE00000778222.1"; tag "RNA_Seq_supported_partial"; protein_id "OTTMUSP00000080992.1";
chr7	havana	UTR	107001859	107001981	.	-	.	gene_id "OTTMUSG00000059731.4"; transcript_id "OTTMUST00000155783.2"; gene_type "protein_coding"; gene_name "Olfr2"; transcript_type "nonsense_mediated_decay"; transcript_name "RP23-55M20.15-005"; exon_number 3; exon_id "OTTMUSE00000778222.1"; tag "RNA_Seq_supported_partial"; protein_id "OTTMUSP00000080992.1";
chr7	havana	UTR	106995974	106996039	.	-	.	gene_id "OTTMUSG00000059731.4"; transcript_id "OTTMUST00000155783.2"; gene_type "protein_coding"; gene_name "Olfr2"; transcript_type "nonsense_mediated_decay"; transcript_name "RP23-55M20.15-005"; exon_number 4; exon_id "OTTMUSE00000778224.2"; tag "RNA_Seq_supported_partial"; protein_id "OTTMUSP00000080992.1";
chr7	havana	UTR	106995399	106995842	.	-	.	gene_id "OTTMUSG00000059731.4"; transcript_id "OTTMUST00000155783.2"; gene_type "protein_coding"; gene_name "Olfr2"; transcript_type "nonsense_mediated_decay"; transcript_name "RP23-55M20.15-005"; exon_number 5; exon_id "OTTMUSE00000790453.1"; tag "RNA_Seq_supported_partial"; protein_id "OTTMUSP00000080992.1";
chr7	havana	exon	107005663	107005694	.	-	.	gene_id "OTTMUSG00000059731.4"; transcript_id "OTTMUST00000155782.1"; gene_type "protein_coding"; gene_name "Olfr2"; transcript_type "protein_coding"; transcript_name "RP23-55M20.15-004"; exon_number 1; exon_id "OTTMUSE00000778228.1"; tag "RNA_Seq_supported_partial"; protein_id "OTTMUSP00000080991.1";
chr7	havana	exon	107005519	107005561	.	-	.	gene_id "OTTMUSG00000059731.4"; transcript_id "OTTMUST00000155782.1"; gene_type "protein_coding"; gene_name "Olfr2"; transcript_type "protein_coding"; transcript_name "RP23-55M20.15-004"; exon_number 2; exon_id "OTTMUSE00000778226.1"; tag "RNA_Seq_supported_partial"; protein_id "OTTMUSP00000080991.1";
chr7	havana	exon	106996259	107001981	.	-	.	gene_id "OTTMUSG00000059731.4"; transcript_id "OTTMUST00000155782.1"; gene_type "protein_coding"; gene_name "Olfr2"; transcript_type "protein_coding"; transcript_name "RP23-55M20.15-004"; exon_number 3; exon_id "OTTMUSE00000778229.1"; tag "RNA_Seq_supported_partial"; protein_id "OTTMUSP00000080991.1";
chr7	havana	CDS	107000878	107001858	.	-	0	gene_id "OTTMUSG00000059731.4"; transcript_id "OTTMUST00000155782.1"; gene_type "protein_coding"; gene_name "Olfr2"; transcript_type "protein_coding"; transcript_name "RP23-55M20.15-004"; exon_number 3; exon_id "OTTMUSE00000778229.1"; tag "RNA_Seq_supported_partial"; protein_id "OTTMUSP00000080991.1";
chr7	havana	start_codon	107001856	107001858	.	-	0	gene_id "OTTMUSG00000059731.4"; transcript_id "OTTMUST00000155782.1"; gene_type "protein_coding"; gene_name "Olfr2"; transcript_type "protein_coding"; transcript_name "RP23-55M20.15-004"; exon_number 3; exon_id "OTTMUSE00000778229.1"; tag "RNA_Seq_supported_partial"; protein_id "OTTMUSP00000080991.1";
chr7	havana	stop_codon	107000875	107000877	.	-	0	gene_id "OTTMUSG00000059731.4"; transcript_id "OTTMUST00000155782.1"; gene_type "protein_coding"; gene_name "Olfr2"; transcript_type "protein_coding"; transcript_name "RP23-55M20.15-004"; exon_number 3; exon_id "OTTMUSE00000778229.1"; tag "RNA_Seq_supported_partial"; protein_id "OTTMUSP00000080991.1";
chr7	havana	UTR	107005663	107005694	.	-	.	gene_id "OTTMUSG00000059731.4"; transcript_id "OTTMUST00000155782.1"; gene_type "protein_coding"; gene_name "Olfr2"; transcript_type "protein_coding"; transcript_name "RP23-55M20.15-004"; exon_number 1; exon_id "OTTMUSE00000778228.1"; tag "RNA_Seq_supported_partial"; protein_id "OTTMUSP00000080991.1";
chr7	havana	UTR	107005519	107005561	.	-	.	gene_id "OTTMUSG00000059731.4"; transcript_id "OTTMUST00000155782.1"; gene_type "protein_coding"; gene_name "Olfr2"; transcript_type "protein_coding"; transcript_name "RP23-55M20.15-004"; exon_number 2; exon_id "OTTMUSE00000778226.1"; tag "RNA_Seq_supported_partial"; protein_id "OTTMUSP00000080991.1";
chr7	havana	UTR	106996259	107000877	.	-	.	gene_id "OTTMUSG00000059731.4"; transcript_id "OTTMUST00000155782.1"; gene_type "protein_coding"; gene_name "Olfr2"; transcript_type "protein_coding"; transcript_name "RP23-55M20.15-004"; exon_number 3; exon_id "OTTMUSE00000778229.1"; tag "RNA_Seq_supported_partial"; protein_id "OTTMUSP00000080991.1";
chr7	havana	UTR	107001859	107001981	.	-	.	gene_id "OTTMUSG00000059731.4"; transcript_id "OTTMUST00000155782.1"; gene_type "protein_coding"; gene_name "Olfr2"; transcript_type "protein_coding"; transcript_name "RP23-55M20.15-004"; exon_number 3; exon_id "OTTMUSE00000778229.1"; tag "RNA_Seq_supported_partial"; protein_id "OTTMUSP00000080991.1";
chr7	havana	exon	107005921	107005982	.	-	.	gene_id "OTTMUSG00000059731.4"; transcript_id "OTTMUST00000146428.3"; gene_type "protein_coding"; gene_name "Olfr2"; transcript_type "protein_coding"; transcript_name "RP23-55M20.15-001"; exon_number 1; exon_id "OTTMUSE00000778220.2"; tag "RNA_Seq_supported_partial"; protein_id "OTTMUSP00000080988.1";
chr7	havana	exon	107005519	107005561	.	-	.	gene_id "OTTMUSG00000059731.4"; transcript_id "OTTMUST00000146428.3"; gene_type "protein_coding"; gene_name "Olfr2"; transcript_type "protein_coding"; transcript_name "RP23-55M20.15-001"; exon_number 2; exon_id "OTTMUSE00000778226.1"; tag "RNA_Seq_supported_partial"; protein_id "OTTMUSP00000080988.1";
chr7	havana	exon	106996259	107001981	.	-	.	gene_id "OTTMUSG00000059731.4"; transcript_id "OTTMUST00000146428.3"; gene_type "protein_coding"; gene_name "Olfr2"; transcript_type "protein_coding"; transcript_name "RP23-55M20.15-001"; exon_number 3; exon_id "OTTMUSE00000778229.1"; tag "RNA_Seq_supported_partial"; protein_id "OTTMUSP00000080988.1";
chr7	havana	CDS	107000878	107001858	.	-	0	gene_id "OTTMUSG00000059731.4"; transcript_id "OTTMUST00000146428.3"; gene_type "protein_coding"; gene_name "Olfr2"; transcript_type "protein_coding"; transcript_name "RP23-55M20.15-001"; exon_number 3; exon_id "OTTMUSE00000778229.1"; tag "RNA_Seq_supported_partial"; protein_id "OTTMUSP00000080988.1";
chr7	havana	start_codon	107001856	107001858	.	-	0	gene_id "OTTMUSG00000059731.4"; transcript_id "OTTMUST00000146428.3"; gene_type "protein_coding"; gene_name "Olfr2"; transcript_type "protein_coding"; transcript_name "RP23-55M20.15-001"; exon_number 3; exon_id "OTTMUSE00000778229.1"; tag "RNA_Seq_supported_partial"; protein_id "OTTMUSP00000080988.1";
chr7	havana	stop_codon	107000875	107000877	.	-	0	gene_id "OTTMUSG00000059731.4"; transcript_id "OTTMUST00000146428.3"; gene_type "protein_coding"; gene_name "Olfr2"; transcript_type "protein_coding"; transcript_name "RP23-55M20.15-001"; exon_number 3; exon_id "OTTMUSE00000778229.1"; tag "RNA_Seq_supported_partial"; protein_id "OTTMUSP00000080988.1";
chr7	havana	UTR	107005921	107005982	.	-	.	gene_id "OTTMUSG00000059731.4"; transcript_id "OTTMUST00000146428.3"; gene_type "protein_coding"; gene_name "Olfr2"; transcript_type "protein_coding"; transcript_name "RP23-55M20.15-001"; exon_number 1; exon_id "OTTMUSE00000778220.2"; tag "RNA_Seq_supported_partial"; protein_id "OTTMUSP00000080988.1";
chr7	havana	UTR	107005519	107005561	.	-	.	gene_id "OTTMUSG00000059731.4"; transcript_id "OTTMUST00000146428.3"; gene_type "protein_coding"; gene_name "Olfr2"; transcript_type "protein_coding"; transcript_name "RP23-55M20.15-001"; exon_number 2; exon_id "OTTMUSE00000778226.1"; tag "RNA_Seq_supported_partial"; protein_id "OTTMUSP00000080988.1";
chr7	havana	UTR	106996259	107000877	.	-	.	gene_id "OTTMUSG00000059731.4"; transcript_id "OTTMUST00000146428.3"; gene_type "protein_coding"; gene_name "Olfr2"; transcript_type "protein_coding"; transcript_name "RP23-55M20.15-001"; exon_number 3; exon_id "OTTMUSE00000778229.1"; tag "RNA_Seq_supported_partial"; protein_id "OTTMUSP00000080988.1";
chr7	havana	UTR	107001859	107001981	.	-	.	gene_id "OTTMUSG00000059731.4"; transcript_id "OTTMUST00000146428.3"; gene_type "protein_coding"; gene_name "Olfr2"; transcript_type "protein_coding"; transcript_name "RP23-55M20.15-001"; exon_number 3; exon_id "OTTMUSE00000778229.1"; tag "RNA_Seq_supported_partial"; protein_id "OTTMUSP00000080988.1";
chr7	havana	exon	107005921	107006058	.	-	.	gene_id "OTTMUSG00000059731.4"; transcript_id "OTTMUST00000146429.2"; gene_type "protein_coding"; gene_name "Olfr2"; transcript_type "protein_coding"; transcript_name "RP23-55M20.15-002"; exon_number 1; exon_id "OTTMUSE00000778227.1"; tag "alternative_5_UTR"; tag "RNA_Seq_supported_partial"; protein_id "OTTMUSP00000080990.1";
chr7	havana	exon	107005519	107005561	.	-	.	gene_id "OTTMUSG00000059731.4"; transcript_id "OTTMUST00000146429.2"; gene_type "protein_coding"; gene_name "Olfr2"; transcript_type "protein_coding"; transcript_name "RP23-55M20.15-002"; exon_number 2; exon_id "OTTMUSE00000778226.1"; tag "alternative_5_UTR"; tag "RNA_Seq_supported_partial"; protein_id "OTTMUSP00000080990.1";
chr7	havana	exon	107002463	107002736	.	-	.	gene_id "OTTMUSG00000059731.4"; transcript_id "OTTMUST00000146429.2"; gene_type "protein_coding"; gene_name "Olfr2"; transcript_type "protein_coding"; transcript_name "RP23-55M20.15-002"; exon_number 3; exon_id "OTTMUSE00000778221.1"; tag "alternative_5_UTR"; tag "RNA_Seq_supported_partial"; protein_id "OTTMUSP00000080990.1";
chr7	havana	exon	106996259	107001981	.	-	.	gene_id "OTTMUSG00000059731.4"; transcript_id "OTTMUST00000146429.2"; gene_type "protein_coding"; gene_name "Olfr2"; transcript_type "protein_coding"; transcript_name "RP23-55M20.15-002"; exon_number 4; exon_id "OTTMUSE00000778229.1"; tag "alternative_5_UTR"; tag "RNA_Seq_supported_partial"; protein_id "OTTMUSP00000080990.1";
chr7	havana	CDS	107000878	107001858	.	-	0	gene_id "OTTMUSG00000059731.4"; transcript_id "OTTMUST00000146429.2"; gene_type "protein_coding"; gene_name "Olfr2"; transcript_type "protein_coding"; transcript_name "RP23-55M20.15-002"; exon_number 4; exon_id "OTTMUSE00000778229.1"; tag "alternative_5_UTR"; tag "RNA_Seq_supported_partial"; protein_id "OTTMUSP00000080990.1";
chr7	havana	start_codon	107001856	107001858	.	-	0	gene_id "OTTMUSG00000059731.4"; transcript_id "OTTMUST00000146429.2"; gene_type "protein_coding"; gene_name "Olfr2"; transcript_type "protein_coding"; transcript_name "RP23-55M20.15-002"; exon_number 4; exon_id "OTTMUSE00000778229.1"; tag "alternative_5_UTR"; tag "RNA_Seq_supported_partial"; protein_id "OTTMUSP00000080990.1";
chr7	havana	stop_codon	107000875	107000877	.	-	0	gene_id "OTTMUSG00000059731.4"; transcript_id "OTTMUST00000146429.2"; gene_type "protein_coding"; gene_name "Olfr2"; transcript_type "protein_coding"; transcript_name "RP23-55M20.15-002"; exon_number 4; exon_id "OTTMUSE00000778229.1"; tag "alternative_5_UTR"; tag "RNA_Seq_supported_partial"; protein_id "OTTMUSP00000080990.1";
chr7	havana	UTR	107005921	107006058	.	-	.	gene_id "OTTMUSG00000059731.4"; transcript_id "OTTMUST00000146429.2"; gene_type "protein_coding"; gene_name "Olfr2"; transcript_type "protein_coding"; transcript_name "RP23-55M20.15-002"; exon_number 1; exon_id "OTTMUSE00000778227.1"; tag "alternative_5_UTR"; tag "RNA_Seq_supported_partial"; protein_id "OTTMUSP00000080990.1";
chr7	havana	UTR	107005519	107005561	.	-	.	gene_id "OTTMUSG00000059731.4"; transcript_id "OTTMUST00000146429.2"; gene_type "protein_coding"; gene_name "Olfr2"; transcript_type "protein_coding"; transcript_name "RP23-55M20.15-002"; exon_number 2; exon_id "OTTMUSE00000778226.1"; tag "alternative_5_UTR"; tag "RNA_Seq_supported_partial"; protein_id "OTTMUSP00000080990.1";
chr7	havana	UTR	107002463	107002736	.	-	.	gene_id "OTTMUSG00000059731.4"; transcript_id "OTTMUST00000146429.2"; gene_type "protein_coding"; gene_name "Olfr2"; transcript_type "protein_coding"; transcript_name "RP23-55M20.15-002"; exon_number 3; exon_id "OTTMUSE00000778221.1"; tag "alternative_5_UTR"; tag "RNA_Seq_supported_partial"; protein_id "OTTMUSP00000080990.1";
chr7	havana	UTR	106996259	107000877	.	-	.	gene_id "OTTMUSG00000059731.4"; transcript_id "OTTMUST00000146429.2"; gene_type "protein_coding"; gene_name "Olfr2"; transcript_type "protein_coding"; transcript_name "RP23-55M20.15-002"; exon_number 4; exon_id "OTTMUSE00000778229.1"; tag "alternative_5_UTR"; tag "RNA_Seq_supported_partial"; protein_id "OTTMUSP00000080990.1";
chr7	havana	UTR	107001859	107001981	.	-	.	gene_id "OTTMUSG00000059731.4"; transcript_id "OTTMUST00000146429.2"; gene_type "protein_coding"; gene_name "Olfr2"; transcript_type "protein_coding"; transcript_name "RP23-55M20.15-002"; exon_number 4; exon_id "OTTMUSE00000778229.1"; tag "alternative_5_UTR"; tag "RNA_Seq_supported_partial"; protein_id "OTTMUSP00000080990.1";
chr7	havana	exon	107031174	107031732	.	+	.	gene_id "OTTMUSG00000059732.3"; transcript_id "OTTMUST00000146430.3"; gene_type "protein_coding"; gene_name "Olfr713"; transcript_type "protein_coding"; transcript_name "RP23-55M20.16-001"; exon_number 1; exon_id "OTTMUSE00000775549.1"; tag "RNA_Seq_supported_partial"; tag "upstream_ATG"; protein_id "OTTMUSP00000080139.1";
chr7	havana	exon	107034046	107034158	.	+	.	gene_id "OTTMUSG00000059732.3"; transcript_id "OTTMUST00000146430.3"; gene_type "protein_coding"; gene_name "Olfr713"; transcript_type "protein_coding"; transcript_name "RP23-55M20.16-001"; exon_number 2; exon_id "OTTMUSE00000775550.1"; tag "RNA_Seq_supported_partial"; tag "upstream_ATG"; protein_id "OTTMUSP00000080139.1";
chr7	havana	exon	107035338	107040994	.	+	.	gene_id "OTTMUSG00000059732.3"; transcript_id "OTTMUST00000146430.3"; gene_type "protein_coding"; gene_name "Olfr713"; transcript_type "protein_coding"; transcript_name "RP23-55M20.16-001"; exon_number 3; exon_id "OTTMUSE00000775548.1"; tag "RNA_Seq_supported_partial"; tag "upstream_ATG"; protein_id "OTTMUSP00000080139.1";
chr7	havana	CDS	107036157	107037107	.	+	0	gene_id "OTTMUSG00000059732.3"; transcript_id "OTTMUST00000146430.3"; gene_type "protein_coding"; gene_name "Olfr713"; transcript_type "protein_coding"; transcript_name "RP23-55M20.16-001"; exon_number 3; exon_id "OTTMUSE00000775548.1"; tag "RNA_Seq_supported_partial"; tag "upstream_ATG"; protein_id "OTTMUSP00000080139.1";
chr7	havana	start_codon	107036157	107036159	.	+	0	gene_id "OTTMUSG00000059732.3"; transcript_id "OTTMUST00000146430.3"; gene_type "protein_coding"; gene_name "Olfr713"; transcript_type "protein_coding"; transcript_name "RP23-55M20.16-001"; exon_number 3; exon_id "OTTMUSE00000775548.1"; tag "RNA_Seq_supported_partial"; tag "upstream_ATG"; protein_id "OTTMUSP00000080139.1";
chr7	havana	stop_codon	107037108	107037110	.	+	0	gene_id "OTTMUSG00000059732.3"; transcript_id "OTTMUST00000146430.3"; gene_type "protein_coding"; gene_name "Olfr713"; transcript_type "protein_coding"; transcript_name "RP23-55M20.16-001"; exon_number 3; exon_id "OTTMUSE00000775548.1"; tag "RNA_Seq_supported_partial"; tag "upstream_ATG"; protein_id "OTTMUSP00000080139.1";
chr7	havana	UTR	107031174	107031732	.	+	.	gene_id "OTTMUSG00000059732.3"; transcript_id "OTTMUST00000146430.3"; gene_type "protein_coding"; gene_name "Olfr713"; transcript_type "protein_coding"; transcript_name "RP23-55M20.16-001"; exon_number 1; exon_id "OTTMUSE00000775549.1"; tag "RNA_Seq_supported_partial"; tag "upstream_ATG"; protein_id "OTTMUSP00000080139.1";
chr7	havana	UTR	107034046	107034158	.	+	.	gene_id "OTTMUSG00000059732.3"; transcript_id "OTTMUST00000146430.3"; gene_type "protein_coding"; gene_name "Olfr713"; transcript_type "protein_coding"; transcript_name "RP23-55M20.16-001"; exon_number 2; exon_id "OTTMUSE00000775550.1"; tag "RNA_Seq_supported_partial"; tag "upstream_ATG"; protein_id "OTTMUSP00000080139.1";
chr7	havana	UTR	107035338	107036156	.	+	.	gene_id "OTTMUSG00000059732.3"; transcript_id "OTTMUST00000146430.3"; gene_type "protein_coding"; gene_name "Olfr713"; transcript_type "protein_coding"; transcript_name "RP23-55M20.16-001"; exon_number 3; exon_id "OTTMUSE00000775548.1"; tag "RNA_Seq_supported_partial"; tag "upstream_ATG"; protein_id "OTTMUSP00000080139.1";
chr7	havana	UTR	107037108	107040994	.	+	.	gene_id "OTTMUSG00000059732.3"; transcript_id "OTTMUST00000146430.3"; gene_type "protein_coding"; gene_name "Olfr713"; transcript_type "protein_coding"; transcript_name "RP23-55M20.16-001"; exon_number 3; exon_id "OTTMUSE00000775548.1"; tag "RNA_Seq_supported_partial"; tag "upstream_ATG"; protein_id "OTTMUSP00000080139.1";
chr7	havana	exon	107071442	107071764	.	+	.	gene_id "OTTMUSG00000059734.3"; transcript_id "OTTMUST00000155212.1"; gene_type "protein_coding"; gene_name "Olfr714"; transcript_type "processed_transcript"; transcript_name "RP23-299K19.1-002"; exon_number 1; exon_id "OTTMUSE00000775555.1"; tag "RNA_Seq_supported_partial";
chr7	havana	exon	107073693	107074351	.	+	.	gene_id "OTTMUSG00000059734.3"; transcript_id "OTTMUST00000155212.1"; gene_type "protein_coding"; gene_name "Olfr714"; transcript_type "processed_transcript"; transcript_name "RP23-299K19.1-002"; exon_number 2; exon_id "OTTMUSE00000775553.1"; tag "RNA_Seq_supported_partial";
chr7	havana	exon	107074500	107076509	.	+	.	gene_id "OTTMUSG00000059734.3"; transcript_id "OTTMUST00000155212.1"; gene_type "protein_coding"; gene_name "Olfr714"; transcript_type "processed_transcript"; transcript_name "RP23-299K19.1-002"; exon_number 3; exon_id "OTTMUSE00000775554.1"; tag "RNA_Seq_supported_partial";
chr7	havana	exon	107070981	107071077	.	+	.	gene_id "OTTMUSG00000059734.3"; transcript_id "OTTMUST00000146432.3"; gene_type "protein_coding"; gene_name "Olfr714"; transcript_type "protein_coding"; transcript_name "RP23-299K19.1-001"; exon_number 1; exon_id "OTTMUSE00000775551.1"; tag "RNA_Seq_supported_partial"; protein_id "OTTMUSP00000080140.1";
chr7	havana	exon	107071648	107071764	.	+	.	gene_id "OTTMUSG00000059734.3"; transcript_id "OTTMUST00000146432.3"; gene_type "protein_coding"; gene_name "Olfr714"; transcript_type "protein_coding"; transcript_name "RP23-299K19.1-001"; exon_number 2; exon_id "OTTMUSE00000775556.1"; tag "RNA_Seq_supported_partial"; protein_id "OTTMUSP00000080140.1";
chr7	havana	exon	107073693	107077802	.	+	.	gene_id "OTTMUSG00000059734.3"; transcript_id "OTTMUST00000146432.3"; gene_type "protein_coding"; gene_name "Olfr714"; transcript_type "protein_coding"; transcript_name "RP23-299K19.1-001"; exon_number 3; exon_id "OTTMUSE00000775552.1"; tag "RNA_Seq_supported_partial"; protein_id "OTTMUSP00000080140.1";
chr7	havana	CDS	107073830	107074780	.	+	0	gene_id "OTTMUSG00000059734.3"; transcript_id "OTTMUST00000146432.3"; gene_type "protein_coding"; gene_name "Olfr714"; transcript_type "protein_coding"; transcript_name "RP23-299K19.1-001"; exon_number 3; exon_id "OTTMUSE00000775552.1"; tag "RNA_Seq_supported_partial"; protein_id "OTTMUSP00000080140.1";
chr7	havana	start_codon	107073830	107073832	.	+	0	gene_id "OTTMUSG00000059734.3"; transcript_id "OTTMUST00000146432.3"; gene_type "protein_coding"; gene_name "Olfr714"; transcript_type "protein_coding"; transcript_name "RP23-299K19.1-001"; exon_number 3; exon_id "OTTMUSE00000775552.1"; tag "RNA_Seq_supported_partial"; protein_id "OTTMUSP00000080140.1";
chr7	havana	stop_codon	107074781	107074783	.	+	0	gene_id "OTTMUSG00000059734.3"; transcript_id "OTTMUST00000146432.3"; gene_type "protein_coding"; gene_name "Olfr714"; transcript_type "protein_coding"; transcript_name "RP23-299K19.1-001"; exon_number 3; exon_id "OTTMUSE00000775552.1"; tag "RNA_Seq_supported_partial"; protein_id "OTTMUSP00000080140.1";
chr7	havana	UTR	107070981	107071077	.	+	.	gene_id "OTTMUSG00000059734.3"; transcript_id "OTTMUST00000146432.3"; gene_type "protein_coding"; gene_name "Olfr714"; transcript_type "protein_coding"; transcript_name "RP23-299K19.1-001"; exon_number 1; exon_id "OTTMUSE00000775551.1"; tag "RNA_Seq_supported_partial"; protein_id "OTTMUSP00000080140.1";
chr7	havana	UTR	107071648	107071764	.	+	.	gene_id "OTTMUSG00000059734.3"; transcript_id "OTTMUST00000146432.3"; gene_type "protein_coding"; gene_name "Olfr714"; transcript_type "protein_coding"; transcript_name "RP23-299K19.1-001"; exon_number 2; exon_id "OTTMUSE00000775556.1"; tag "RNA_Seq_supported_partial"; protein_id "OTTMUSP00000080140.1";
chr7	havana	UTR	107073693	107073829	.	+	.	gene_id "OTTMUSG00000059734.3"; transcript_id "OTTMUST00000146432.3"; gene_type "protein_coding"; gene_name "Olfr714"; transcript_type "protein_coding"; transcript_name "RP23-299K19.1-001"; exon_number 3; exon_id "OTTMUSE00000775552.1"; tag "RNA_Seq_supported_partial"; protein_id "OTTMUSP00000080140.1";
chr7	havana	UTR	107074781	107077802	.	+	.	gene_id "OTTMUSG00000059734.3"; transcript_id "OTTMUST00000146432.3"; gene_type "protein_coding"; gene_name "Olfr714"; transcript_type "protein_coding"; transcript_name "RP23-299K19.1-001"; exon_number 3; exon_id "OTTMUSE00000775552.1"; tag "RNA_Seq_supported_partial"; protein_id "OTTMUSP00000080140.1";
chr7	havana	exon	107093220	107093584	.	+	.	gene_id "OTTMUSG00000059736.4"; transcript_id "OTTMUST00000146434.4"; gene_type "protein_coding"; gene_name "Olfr17"; transcript_type "protein_coding"; transcript_name "RP23-299K19.3-001"; exon_number 1; exon_id "OTTMUSE00000775558.1"; tag "RNA_Seq_supported_partial"; protein_id "OTTMUSP00000080141.1";
chr7	havana	exon	107096508	107099808	.	+	.	gene_id "OTTMUSG00000059736.4"; transcript_id "OTTMUST00000146434.4"; gene_type "protein_coding"; gene_name "Olfr17"; transcript_type "protein_coding"; transcript_name "RP23-299K19.3-001"; exon_number 2; exon_id "OTTMUSE00000775557.2"; tag "RNA_Seq_supported_partial"; protein_id "OTTMUSP00000080141.1";
chr7	havana	CDS	107097467	107098411	.	+	0	gene_id "OTTMUSG00000059736.4"; transcript_id "OTTMUST00000146434.4"; gene_type "protein_coding"; gene_name "Olfr17"; transcript_type "protein_coding"; transcript_name "RP23-299K19.3-001"; exon_number 2; exon_id "OTTMUSE00000775557.2"; tag "RNA_Seq_supported_partial"; protein_id "OTTMUSP00000080141.1";
chr7	havana	start_codon	107097467	107097469	.	+	0	gene_id "OTTMUSG00000059736.4"; transcript_id "OTTMUST00000146434.4"; gene_type "protein_coding"; gene_name "Olfr17"; transcript_type "protein_coding"; transcript_name "RP23-299K19.3-001"; exon_number 2; exon_id "OTTMUSE00000775557.2"; tag "RNA_Seq_supported_partial"; protein_id "OTTMUSP00000080141.1";
chr7	havana	stop_codon	107098412	107098414	.	+	0	gene_id "OTTMUSG00000059736.4"; transcript_id "OTTMUST00000146434.4"; gene_type "protein_coding"; gene_name "Olfr17"; transcript_type "protein_coding"; transcript_name "RP23-299K19.3-001"; exon_number 2; exon_id "OTTMUSE00000775557.2"; tag "RNA_Seq_supported_partial"; protein_id "OTTMUSP00000080141.1";
chr7	havana	UTR	107093220	107093584	.	+	.	gene_id "OTTMUSG00000059736.4"; transcript_id "OTTMUST00000146434.4"; gene_type "protein_coding"; gene_name "Olfr17"; transcript_type "protein_coding"; transcript_name "RP23-299K19.3-001"; exon_number 1; exon_id "OTTMUSE00000775558.1"; tag "RNA_Seq_supported_partial"; protein_id "OTTMUSP00000080141.1";
chr7	havana	UTR	107096508	107097466	.	+	.	gene_id "OTTMUSG00000059736.4"; transcript_id "OTTMUST00000146434.4"; gene_type "protein_coding"; gene_name "Olfr17"; transcript_type "protein_coding"; transcript_name "RP23-299K19.3-001"; exon_number 2; exon_id "OTTMUSE00000775557.2"; tag "RNA_Seq_supported_partial"; protein_id "OTTMUSP00000080141.1";
chr7	havana	UTR	107098412	107099808	.	+	.	gene_id "OTTMUSG00000059736.4"; transcript_id "OTTMUST00000146434.4"; gene_type "protein_coding"; gene_name "Olfr17"; transcript_type "protein_coding"; transcript_name "RP23-299K19.3-001"; exon_number 2; exon_id "OTTMUSE00000775557.2"; tag "RNA_Seq_supported_partial"; protein_id "OTTMUSP00000080141.1";
chr7	havana	exon	107110115	107110369	.	-	.	gene_id "OTTMUSG00000059737.3"; transcript_id "OTTMUST00000146435.3"; gene_type "protein_coding"; gene_name "Olfr715b"; transcript_type "protein_coding"; transcript_name "RP23-299K19.4-001"; exon_number 1; exon_id "OTTMUSE00000775730.1"; tag "RNA_Seq_supported_partial"; protein_id "OTTMUSP00000080214.1";
chr7	havana	exon	107103748	107107371	.	-	.	gene_id "OTTMUSG00000059737.3"; transcript_id "OTTMUST00000146435.3"; gene_type "protein_coding"; gene_name "Olfr715b"; transcript_type "protein_coding"; transcript_name "RP23-299K19.4-001"; exon_number 2; exon_id "OTTMUSE00000775729.1"; tag "RNA_Seq_supported_partial"; protein_id "OTTMUSP00000080214.1";
chr7	havana	CDS	107105915	107106859	.	-	0	gene_id "OTTMUSG00000059737.3"; transcript_id "OTTMUST00000146435.3"; gene_type "protein_coding"; gene_name "Olfr715b"; transcript_type "protein_coding"; transcript_name "RP23-299K19.4-001"; exon_number 2; exon_id "OTTMUSE00000775729.1"; tag "RNA_Seq_supported_partial"; protein_id "OTTMUSP00000080214.1";
chr7	havana	start_codon	107106857	107106859	.	-	0	gene_id "OTTMUSG00000059737.3"; transcript_id "OTTMUST00000146435.3"; gene_type "protein_coding"; gene_name "Olfr715b"; transcript_type "protein_coding"; transcript_name "RP23-299K19.4-001"; exon_number 2; exon_id "OTTMUSE00000775729.1"; tag "RNA_Seq_supported_partial"; protein_id "OTTMUSP00000080214.1";
chr7	havana	stop_codon	107105912	107105914	.	-	0	gene_id "OTTMUSG00000059737.3"; transcript_id "OTTMUST00000146435.3"; gene_type "protein_coding"; gene_name "Olfr715b"; transcript_type "protein_coding"; transcript_name "RP23-299K19.4-001"; exon_number 2; exon_id "OTTMUSE00000775729.1"; tag "RNA_Seq_supported_partial"; protein_id "OTTMUSP00000080214.1";
chr7	havana	UTR	107110115	107110369	.	-	.	gene_id "OTTMUSG00000059737.3"; transcript_id "OTTMUST00000146435.3"; gene_type "protein_coding"; gene_name "Olfr715b"; transcript_type "protein_coding"; transcript_name "RP23-299K19.4-001"; exon_number 1; exon_id "OTTMUSE00000775730.1"; tag "RNA_Seq_supported_partial"; protein_id "OTTMUSP00000080214.1";
chr7	havana	UTR	107103748	107105914	.	-	.	gene_id "OTTMUSG00000059737.3"; transcript_id "OTTMUST00000146435.3"; gene_type "protein_coding"; gene_name "Olfr715b"; transcript_type "protein_coding"; transcript_name "RP23-299K19.4-001"; exon_number 2; exon_id "OTTMUSE00000775729.1"; tag "RNA_Seq_supported_partial"; protein_id "OTTMUSP00000080214.1";
chr7	havana	UTR	107106860	107107371	.	-	.	gene_id "OTTMUSG00000059737.3"; transcript_id "OTTMUST00000146435.3"; gene_type "protein_coding"; gene_name "Olfr715b"; transcript_type "protein_coding"; transcript_name "RP23-299K19.4-001"; exon_number 2; exon_id "OTTMUSE00000775729.1"; tag "RNA_Seq_supported_partial"; protein_id "OTTMUSP00000080214.1";
chr7	havana	exon	107130608	107131083	.	-	.	gene_id "OTTMUSG00000059738.2"; transcript_id "OTTMUST00000146436.2"; gene_type "protein_coding"; gene_name "Olfr715"; transcript_type "protein_coding"; transcript_name "RP23-299K19.5-001"; exon_number 1; exon_id "OTTMUSE00000775731.1"; tag "RNA_Seq_supported_partial"; protein_id "OTTMUSP00000080215.1";
chr7	havana	exon	107125267	107129904	.	-	.	gene_id "OTTMUSG00000059738.2"; transcript_id "OTTMUST00000146436.2"; gene_type "protein_coding"; gene_name "Olfr715"; transcript_type "protein_coding"; transcript_name "RP23-299K19.5-001"; exon_number 2; exon_id "OTTMUSE00000775732.1"; tag "RNA_Seq_supported_partial"; protein_id "OTTMUSP00000080215.1";
chr7	havana	CDS	107128447	107129391	.	-	0	gene_id "OTTMUSG00000059738.2"; transcript_id "OTTMUST00000146436.2"; gene_type "protein_coding"; gene_name "Olfr715"; transcript_type "protein_coding"; transcript_name "RP23-299K19.5-001"; exon_number 2; exon_id "OTTMUSE00000775732.1"; tag "RNA_Seq_supported_partial"; protein_id "OTTMUSP00000080215.1";
chr7	havana	start_codon	107129389	107129391	.	-	0	gene_id "OTTMUSG00000059738.2"; transcript_id "OTTMUST00000146436.2"; gene_type "protein_coding"; gene_name "Olfr715"; transcript_type "protein_coding"; transcript_name "RP23-299K19.5-001"; exon_number 2; exon_id "OTTMUSE00000775732.1"; tag "RNA_Seq_supported_partial"; protein_id "OTTMUSP00000080215.1";
chr7	havana	stop_codon	107128444	107128446	.	-	0	gene_id "OTTMUSG00000059738.2"; transcript_id "OTTMUST00000146436.2"; gene_type "protein_coding"; gene_name "Olfr715"; transcript_type "protein_coding"; transcript_name "RP23-299K19.5-001"; exon_number 2; exon_id "OTTMUSE00000775732.1"; tag "RNA_Seq_supported_partial"; protein_id "OTTMUSP00000080215.1";
chr7	havana	UTR	107130608	107131083	.	-	.	gene_id "OTTMUSG00000059738.2"; transcript_id "OTTMUST00000146436.2"; gene_type "protein_coding"; gene_name "Olfr715"; transcript_type "protein_coding"; transcript_name "RP23-299K19.5-001"; exon_number 1; exon_id "OTTMUSE00000775731.1"; tag "RNA_Seq_supported_partial"; protein_id "OTTMUSP00000080215.1";
chr7	havana	UTR	107125267	107128446	.	-	.	gene_id "OTTMUSG00000059738.2"; transcript_id "OTTMUST00000146436.2"; gene_type "protein_coding"; gene_name "Olfr715"; transcript_type "protein_coding"; transcript_name "RP23-299K19.5-001"; exon_number 2; exon_id "OTTMUSE00000775732.1"; tag "RNA_Seq_supported_partial"; protein_id "OTTMUSP00000080215.1";
chr7	havana	UTR	107129392	107129904	.	-	.	gene_id "OTTMUSG00000059738.2"; transcript_id "OTTMUST00000146436.2"; gene_type "protein_coding"; gene_name "Olfr715"; transcript_type "protein_coding"; transcript_name "RP23-299K19.5-001"; exon_number 2; exon_id "OTTMUSE00000775732.1"; tag "RNA_Seq_supported_partial"; protein_id "OTTMUSP00000080215.1";
chr7	havana	exon	107138327	107138527	.	+	.	gene_id "OTTMUSG00000059739.4"; transcript_id "OTTMUST00000155620.2"; gene_type "protein_coding"; gene_name "Olfr716"; transcript_type "protein_coding"; transcript_name "RP23-35F22.1-004"; exon_number 1; exon_id "OTTMUSE00000777644.1"; tag "RNA_Seq_supported_partial"; protein_id "OTTMUSP00000080845.2";
chr7	havana	exon	107139005	107139104	.	+	.	gene_id "OTTMUSG00000059739.4"; transcript_id "OTTMUST00000155620.2"; gene_type "protein_coding"; gene_name "Olfr716"; transcript_type "protein_coding"; transcript_name "RP23-35F22.1-004"; exon_number 2; exon_id "OTTMUSE00000777645.1"; tag "RNA_Seq_supported_partial"; protein_id "OTTMUSP00000080845.2";
chr7	havana	exon	107147298	107150581	.	+	.	gene_id "OTTMUSG00000059739.4"; transcript_id "OTTMUST00000155620.2"; gene_type "protein_coding"; gene_name "Olfr716"; transcript_type "protein_coding"; transcript_name "RP23-35F22.1-004"; exon_number 3; exon_id "OTTMUSE00000777643.1"; tag "RNA_Seq_supported_partial"; protein_id "OTTMUSP00000080845.2";
chr7	havana	CDS	107147318	107148259	.	+	0	gene_id "OTTMUSG00000059739.4"; transcript_id "OTTMUST00000155620.2"; gene_type "protein_coding"; gene_name "Olfr716"; transcript_type "protein_coding"; transcript_name "RP23-35F22.1-004"; exon_number 3; exon_id "OTTMUSE00000777643.1"; tag "RNA_Seq_supported_partial"; protein_id "OTTMUSP00000080845.2";
chr7	havana	start_codon	107147318	107147320	.	+	0	gene_id "OTTMUSG00000059739.4"; transcript_id "OTTMUST00000155620.2"; gene_type "protein_coding"; gene_name "Olfr716"; transcript_type "protein_coding"; transcript_name "RP23-35F22.1-004"; exon_number 3; exon_id "OTTMUSE00000777643.1"; tag "RNA_Seq_supported_partial"; protein_id "OTTMUSP00000080845.2";
chr7	havana	stop_codon	107148260	107148262	.	+	0	gene_id "OTTMUSG00000059739.4"; transcript_id "OTTMUST00000155620.2"; gene_type "protein_coding"; gene_name "Olfr716"; transcript_type "protein_coding"; transcript_name "RP23-35F22.1-004"; exon_number 3; exon_id "OTTMUSE00000777643.1"; tag "RNA_Seq_supported_partial"; protein_id "OTTMUSP00000080845.2";
chr7	havana	UTR	107138327	107138527	.	+	.	gene_id "OTTMUSG00000059739.4"; transcript_id "OTTMUST00000155620.2"; gene_type "protein_coding"; gene_name "Olfr716"; transcript_type "protein_coding"; transcript_name "RP23-35F22.1-004"; exon_number 1; exon_id "OTTMUSE00000777644.1"; tag "RNA_Seq_supported_partial"; protein_id "OTTMUSP00000080845.2";
chr7	havana	UTR	107139005	107139104	.	+	.	gene_id "OTTMUSG00000059739.4"; transcript_id "OTTMUST00000155620.2"; gene_type "protein_coding"; gene_name "Olfr716"; transcript_type "protein_coding"; transcript_name "RP23-35F22.1-004"; exon_number 2; exon_id "OTTMUSE00000777645.1"; tag "RNA_Seq_supported_partial"; protein_id "OTTMUSP00000080845.2";
chr7	havana	UTR	107147298	107147317	.	+	.	gene_id "OTTMUSG00000059739.4"; transcript_id "OTTMUST00000155620.2"; gene_type "protein_coding"; gene_name "Olfr716"; transcript_type "protein_coding"; transcript_name "RP23-35F22.1-004"; exon_number 3; exon_id "OTTMUSE00000777643.1"; tag "RNA_Seq_supported_partial"; protein_id "OTTMUSP00000080845.2";
chr7	havana	UTR	107148260	107150581	.	+	.	gene_id "OTTMUSG00000059739.4"; transcript_id "OTTMUST00000155620.2"; gene_type "protein_coding"; gene_name "Olfr716"; transcript_type "protein_coding"; transcript_name "RP23-35F22.1-004"; exon_number 3; exon_id "OTTMUSE00000777643.1"; tag "RNA_Seq_supported_partial"; protein_id "OTTMUSP00000080845.2";
chr7	havana	exon	107138327	107138527	.	+	.	gene_id "OTTMUSG00000059739.4"; transcript_id "OTTMUST00000155621.2"; gene_type "protein_coding"; gene_name "Olfr716"; transcript_type "protein_coding"; transcript_name "RP23-35F22.1-005"; exon_number 1; exon_id "OTTMUSE00000777644.1"; tag "RNA_Seq_supported_partial"; protein_id "OTTMUSP00000080846.2";
chr7	havana	exon	107147298	107150581	.	+	.	gene_id "OTTMUSG00000059739.4"; transcript_id "OTTMUST00000155621.2"; gene_type "protein_coding"; gene_name "Olfr716"; transcript_type "protein_coding"; transcript_name "RP23-35F22.1-005"; exon_number 2; exon_id "OTTMUSE00000777643.1"; tag "RNA_Seq_supported_partial"; protein_id "OTTMUSP00000080846.2";
chr7	havana	CDS	107147318	107148259	.	+	0	gene_id "OTTMUSG00000059739.4"; transcript_id "OTTMUST00000155621.2"; gene_type "protein_coding"; gene_name "Olfr716"; transcript_type "protein_coding"; transcript_name "RP23-35F22.1-005"; exon_number 2; exon_id "OTTMUSE00000777643.1"; tag "RNA_Seq_supported_partial"; protein_id "OTTMUSP00000080846.2";
chr7	havana	start_codon	107147318	107147320	.	+	0	gene_id "OTTMUSG00000059739.4"; transcript_id "OTTMUST00000155621.2"; gene_type "protein_coding"; gene_name "Olfr716"; transcript_type "protein_coding"; transcript_name "RP23-35F22.1-005"; exon_number 2; exon_id "OTTMUSE00000777643.1"; tag "RNA_Seq_supported_partial"; protein_id "OTTMUSP00000080846.2";
chr7	havana	stop_codon	107148260	107148262	.	+	0	gene_id "OTTMUSG00000059739.4"; transcript_id "OTTMUST00000155621.2"; gene_type "protein_coding"; gene_name "Olfr716"; transcript_type "protein_coding"; transcript_name "RP23-35F22.1-005"; exon_number 2; exon_id "OTTMUSE00000777643.1"; tag "RNA_Seq_supported_partial"; protein_id "OTTMUSP00000080846.2";
chr7	havana	UTR	107138327	107138527	.	+	.	gene_id "OTTMUSG00000059739.4"; transcript_id "OTTMUST00000155621.2"; gene_type "protein_coding"; gene_name "Olfr716"; transcript_type "protein_coding"; transcript_name "RP23-35F22.1-005"; exon_number 1; exon_id "OTTMUSE00000777644.1"; tag "RNA_Seq_supported_partial"; protein_id "OTTMUSP00000080846.2";
chr7	havana	UTR	107147298	107147317	.	+	.	gene_id "OTTMUSG00000059739.4"; transcript_id "OTTMUST00000155621.2"; gene_type "protein_coding"; gene_name "Olfr716"; transcript_type "protein_coding"; transcript_name "RP23-35F22.1-005"; exon_number 2; exon_id "OTTMUSE00000777643.1"; tag "RNA_Seq_supported_partial"; protein_id "OTTMUSP00000080846.2";
chr7	havana	UTR	107148260	107150581	.	+	.	gene_id "OTTMUSG00000059739.4"; transcript_id "OTTMUST00000155621.2"; gene_type "protein_coding"; gene_name "Olfr716"; transcript_type "protein_coding"; transcript_name "RP23-35F22.1-005"; exon_number 2; exon_id "OTTMUSE00000777643.1"; tag "RNA_Seq_supported_partial"; protein_id "OTTMUSP00000080846.2";
chr7	havana	exon	107138327	107139104	.	+	.	gene_id "OTTMUSG00000059739.4"; transcript_id "OTTMUST00000155622.2"; gene_type "protein_coding"; gene_name "Olfr716"; transcript_type "protein_coding"; transcript_name "RP23-35F22.1-006"; exon_number 1; exon_id "OTTMUSE00000777641.1"; tag "RNA_Seq_supported_partial"; protein_id "OTTMUSP00000080847.2";
chr7	havana	exon	107147298	107150581	.	+	.	gene_id "OTTMUSG00000059739.4"; transcript_id "OTTMUST00000155622.2"; gene_type "protein_coding"; gene_name "Olfr716"; transcript_type "protein_coding"; transcript_name "RP23-35F22.1-006"; exon_number 2; exon_id "OTTMUSE00000777643.1"; tag "RNA_Seq_supported_partial"; protein_id "OTTMUSP00000080847.2";
chr7	havana	CDS	107147318	107148259	.	+	0	gene_id "OTTMUSG00000059739.4"; transcript_id "OTTMUST00000155622.2"; gene_type "protein_coding"; gene_name "Olfr716"; transcript_type "protein_coding"; transcript_name "RP23-35F22.1-006"; exon_number 2; exon_id "OTTMUSE00000777643.1"; tag "RNA_Seq_supported_partial"; protein_id "OTTMUSP00000080847.2";
chr7	havana	start_codon	107147318	107147320	.	+	0	gene_id "OTTMUSG00000059739.4"; transcript_id "OTTMUST00000155622.2"; gene_type "protein_coding"; gene_name "Olfr716"; transcript_type "protein_coding"; transcript_name "RP23-35F22.1-006"; exon_number 2; exon_id "OTTMUSE00000777643.1"; tag "RNA_Seq_supported_partial"; protein_id "OTTMUSP00000080847.2";
chr7	havana	stop_codon	107148260	107148262	.	+	0	gene_id "OTTMUSG00000059739.4"; transcript_id "OTTMUST00000155622.2"; gene_type "protein_coding"; gene_name "Olfr716"; transcript_type "protein_coding"; transcript_name "RP23-35F22.1-006"; exon_number 2; exon_id "OTTMUSE00000777643.1"; tag "RNA_Seq_supported_partial"; protein_id "OTTMUSP00000080847.2";
chr7	havana	UTR	107138327	107139104	.	+	.	gene_id "OTTMUSG00000059739.4"; transcript_id "OTTMUST00000155622.2"; gene_type "protein_coding"; gene_name "Olfr716"; transcript_type "protein_coding"; transcript_name "RP23-35F22.1-006"; exon_number 1; exon_id "OTTMUSE00000777641.1"; tag "RNA_Seq_supported_partial"; protein_id "OTTMUSP00000080847.2";
chr7	havana	UTR	107147298	107147317	.	+	.	gene_id "OTTMUSG00000059739.4"; transcript_id "OTTMUST00000155622.2"; gene_type "protein_coding"; gene_name "Olfr716"; transcript_type "protein_coding"; transcript_name "RP23-35F22.1-006"; exon_number 2; exon_id "OTTMUSE00000777643.1"; tag "RNA_Seq_supported_partial"; protein_id "OTTMUSP00000080847.2";
chr7	havana	UTR	107148260	107150581	.	+	.	gene_id "OTTMUSG00000059739.4"; transcript_id "OTTMUST00000155622.2"; gene_type "protein_coding"; gene_name "Olfr716"; transcript_type "protein_coding"; transcript_name "RP23-35F22.1-006"; exon_number 2; exon_id "OTTMUSE00000777643.1"; tag "RNA_Seq_supported_partial"; protein_id "OTTMUSP00000080847.2";
chr7	havana	exon	107138327	107138527	.	+	.	gene_id "OTTMUSG00000059739.4"; transcript_id "OTTMUST00000155623.2"; gene_type "protein_coding"; gene_name "Olfr716"; transcript_type "protein_coding"; transcript_name "RP23-35F22.1-007"; exon_number 1; exon_id "OTTMUSE00000777644.1"; tag "RNA_Seq_supported_partial"; protein_id "OTTMUSP00000080848.2";
chr7	havana	exon	107139172	107139201	.	+	.	gene_id "OTTMUSG00000059739.4"; transcript_id "OTTMUST00000155623.2"; gene_type "protein_coding"; gene_name "Olfr716"; transcript_type "protein_coding"; transcript_name "RP23-35F22.1-007"; exon_number 2; exon_id "OTTMUSE00000777642.1"; tag "RNA_Seq_supported_partial"; protein_id "OTTMUSP00000080848.2";
chr7	havana	exon	107147298	107150581	.	+	.	gene_id "OTTMUSG00000059739.4"; transcript_id "OTTMUST00000155623.2"; gene_type "protein_coding"; gene_name "Olfr716"; transcript_type "protein_coding"; transcript_name "RP23-35F22.1-007"; exon_number 3; exon_id "OTTMUSE00000777643.1"; tag "RNA_Seq_supported_partial"; protein_id "OTTMUSP00000080848.2";
chr7	havana	CDS	107147318	107148259	.	+	0	gene_id "OTTMUSG00000059739.4"; transcript_id "OTTMUST00000155623.2"; gene_type "protein_coding"; gene_name "Olfr716"; transcript_type "protein_coding"; transcript_name "RP23-35F22.1-007"; exon_number 3; exon_id "OTTMUSE00000777643.1"; tag "RNA_Seq_supported_partial"; protein_id "OTTMUSP00000080848.2";
chr7	havana	start_codon	107147318	107147320	.	+	0	gene_id "OTTMUSG00000059739.4"; transcript_id "OTTMUST00000155623.2"; gene_type "protein_coding"; gene_name "Olfr716"; transcript_type "protein_coding"; transcript_name "RP23-35F22.1-007"; exon_number 3; exon_id "OTTMUSE00000777643.1"; tag "RNA_Seq_supported_partial"; protein_id "OTTMUSP00000080848.2";
chr7	havana	stop_codon	107148260	107148262	.	+	0	gene_id "OTTMUSG00000059739.4"; transcript_id "OTTMUST00000155623.2"; gene_type "protein_coding"; gene_name "Olfr716"; transcript_type "protein_coding"; transcript_name "RP23-35F22.1-007"; exon_number 3; exon_id "OTTMUSE00000777643.1"; tag "RNA_Seq_supported_partial"; protein_id "OTTMUSP00000080848.2";
chr7	havana	UTR	107138327	107138527	.	+	.	gene_id "OTTMUSG00000059739.4"; transcript_id "OTTMUST00000155623.2"; gene_type "protein_coding"; gene_name "Olfr716"; transcript_type "protein_coding"; transcript_name "RP23-35F22.1-007"; exon_number 1; exon_id "OTTMUSE00000777644.1"; tag "RNA_Seq_supported_partial"; protein_id "OTTMUSP00000080848.2";
chr7	havana	UTR	107139172	107139201	.	+	.	gene_id "OTTMUSG00000059739.4"; transcript_id "OTTMUST00000155623.2"; gene_type "protein_coding"; gene_name "Olfr716"; transcript_type "protein_coding"; transcript_name "RP23-35F22.1-007"; exon_number 2; exon_id "OTTMUSE00000777642.1"; tag "RNA_Seq_supported_partial"; protein_id "OTTMUSP00000080848.2";
chr7	havana	UTR	107147298	107147317	.	+	.	gene_id "OTTMUSG00000059739.4"; transcript_id "OTTMUST00000155623.2"; gene_type "protein_coding"; gene_name "Olfr716"; transcript_type "protein_coding"; transcript_name "RP23-35F22.1-007"; exon_number 3; exon_id "OTTMUSE00000777643.1"; tag "RNA_Seq_supported_partial"; protein_id "OTTMUSP00000080848.2";
chr7	havana	UTR	107148260	107150581	.	+	.	gene_id "OTTMUSG00000059739.4"; transcript_id "OTTMUST00000155623.2"; gene_type "protein_coding"; gene_name "Olfr716"; transcript_type "protein_coding"; transcript_name "RP23-35F22.1-007"; exon_number 3; exon_id "OTTMUSE00000777643.1"; tag "RNA_Seq_supported_partial"; protein_id "OTTMUSP00000080848.2";
chr7	havana	exon	107138330	107138571	.	+	.	gene_id "OTTMUSG00000059739.4"; transcript_id "OTTMUST00000148520.1"; gene_type "protein_coding"; gene_name "Olfr716"; transcript_type "protein_coding"; transcript_name "RP23-35F22.1-002"; exon_number 1; exon_id "OTTMUSE00000750512.1"; tag "alternative_3_UTR"; tag "mRNA_end_NF"; tag "cds_end_NF"; protein_id "OTTMUSP00000077191.1";
chr7	havana	exon	107138836	107139104	.	+	.	gene_id "OTTMUSG00000059739.4"; transcript_id "OTTMUST00000148520.1"; gene_type "protein_coding"; gene_name "Olfr716"; transcript_type "protein_coding"; transcript_name "RP23-35F22.1-002"; exon_number 2; exon_id "OTTMUSE00000750513.1"; tag "alternative_3_UTR"; tag "mRNA_end_NF"; tag "cds_end_NF"; protein_id "OTTMUSP00000077191.1";
chr7	havana	exon	107147298	107147371	.	+	.	gene_id "OTTMUSG00000059739.4"; transcript_id "OTTMUST00000148520.1"; gene_type "protein_coding"; gene_name "Olfr716"; transcript_type "protein_coding"; transcript_name "RP23-35F22.1-002"; exon_number 3; exon_id "OTTMUSE00000750511.1"; tag "alternative_3_UTR"; tag "mRNA_end_NF"; tag "cds_end_NF"; protein_id "OTTMUSP00000077191.1";
chr7	havana	CDS	107147318	107147371	.	+	0	gene_id "OTTMUSG00000059739.4"; transcript_id "OTTMUST00000148520.1"; gene_type "protein_coding"; gene_name "Olfr716"; transcript_type "protein_coding"; transcript_name "RP23-35F22.1-002"; exon_number 3; exon_id "OTTMUSE00000750511.1"; tag "alternative_3_UTR"; tag "mRNA_end_NF"; tag "cds_end_NF"; protein_id "OTTMUSP00000077191.1";
chr7	havana	start_codon	107147318	107147320	.	+	0	gene_id "OTTMUSG00000059739.4"; transcript_id "OTTMUST00000148520.1"; gene_type "protein_coding"; gene_name "Olfr716"; transcript_type "protein_coding"; transcript_name "RP23-35F22.1-002"; exon_number 3; exon_id "OTTMUSE00000750511.1"; tag "alternative_3_UTR"; tag "mRNA_end_NF"; tag "cds_end_NF"; protein_id "OTTMUSP00000077191.1";
chr7	havana	UTR	107138330	107138571	.	+	.	gene_id "OTTMUSG00000059739.4"; transcript_id "OTTMUST00000148520.1"; gene_type "protein_coding"; gene_name "Olfr716"; transcript_type "protein_coding"; transcript_name "RP23-35F22.1-002"; exon_number 1; exon_id "OTTMUSE00000750512.1"; tag "alternative_3_UTR"; tag "mRNA_end_NF"; tag "cds_end_NF"; protein_id "OTTMUSP00000077191.1";
chr7	havana	UTR	107138836	107139104	.	+	.	gene_id "OTTMUSG00000059739.4"; transcript_id "OTTMUST00000148520.1"; gene_type "protein_coding"; gene_name "Olfr716"; transcript_type "protein_coding"; transcript_name "RP23-35F22.1-002"; exon_number 2; exon_id "OTTMUSE00000750513.1"; tag "alternative_3_UTR"; tag "mRNA_end_NF"; tag "cds_end_NF"; protein_id "OTTMUSP00000077191.1";
chr7	havana	UTR	107147298	107147317	.	+	.	gene_id "OTTMUSG00000059739.4"; transcript_id "OTTMUST00000148520.1"; gene_type "protein_coding"; gene_name "Olfr716"; transcript_type "protein_coding"; transcript_name "RP23-35F22.1-002"; exon_number 3; exon_id "OTTMUSE00000750511.1"; tag "alternative_3_UTR"; tag "mRNA_end_NF"; tag "cds_end_NF"; protein_id "OTTMUSP00000077191.1";
chr7	havana	exon	107141314	107141423	.	+	.	gene_id "OTTMUSG00000059739.4"; transcript_id "OTTMUST00000148521.1"; gene_type "protein_coding"; gene_name "Olfr716"; transcript_type "protein_coding"; transcript_name "RP23-35F22.1-003"; exon_number 1; exon_id "OTTMUSE00000750510.1"; tag "alternative_5_UTR"; tag "mRNA_end_NF"; tag "cds_end_NF"; protein_id "OTTMUSP00000077192.1";
chr7	havana	exon	107147298	107147824	.	+	.	gene_id "OTTMUSG00000059739.4"; transcript_id "OTTMUST00000148521.1"; gene_type "protein_coding"; gene_name "Olfr716"; transcript_type "protein_coding"; transcript_name "RP23-35F22.1-003"; exon_number 2; exon_id "OTTMUSE00000750509.1"; tag "alternative_5_UTR"; tag "mRNA_end_NF"; tag "cds_end_NF"; protein_id "OTTMUSP00000077192.1";
chr7	havana	CDS	107147318	107147824	.	+	0	gene_id "OTTMUSG00000059739.4"; transcript_id "OTTMUST00000148521.1"; gene_type "protein_coding"; gene_name "Olfr716"; transcript_type "protein_coding"; transcript_name "RP23-35F22.1-003"; exon_number 2; exon_id "OTTMUSE00000750509.1"; tag "alternative_5_UTR"; tag "mRNA_end_NF"; tag "cds_end_NF"; protein_id "OTTMUSP00000077192.1";
chr7	havana	start_codon	107147318	107147320	.	+	0	gene_id "OTTMUSG00000059739.4"; transcript_id "OTTMUST00000148521.1"; gene_type "protein_coding"; gene_name "Olfr716"; transcript_type "protein_coding"; transcript_name "RP23-35F22.1-003"; exon_number 2; exon_id "OTTMUSE00000750509.1"; tag "alternative_5_UTR"; tag "mRNA_end_NF"; tag "cds_end_NF"; protein_id "OTTMUSP00000077192.1";
chr7	havana	UTR	107141314	107141423	.	+	.	gene_id "OTTMUSG00000059739.4"; transcript_id "OTTMUST00000148521.1"; gene_type "protein_coding"; gene_name "Olfr716"; transcript_type "protein_coding"; transcript_name "RP23-35F22.1-003"; exon_number 1; exon_id "OTTMUSE00000750510.1"; tag "alternative_5_UTR"; tag "mRNA_end_NF"; tag "cds_end_NF"; protein_id "OTTMUSP00000077192.1";
chr7	havana	UTR	107147298	107147317	.	+	.	gene_id "OTTMUSG00000059739.4"; transcript_id "OTTMUST00000148521.1"; gene_type "protein_coding"; gene_name "Olfr716"; transcript_type "protein_coding"; transcript_name "RP23-35F22.1-003"; exon_number 2; exon_id "OTTMUSE00000750509.1"; tag "alternative_5_UTR"; tag "mRNA_end_NF"; tag "cds_end_NF"; protein_id "OTTMUSP00000077192.1";
chr7	havana	exon	107147226	107148329	.	+	.	gene_id "OTTMUSG00000059739.4"; transcript_id "OTTMUST00000146437.1"; gene_type "protein_coding"; gene_name "Olfr716"; transcript_type "protein_coding"; transcript_name "RP23-35F22.1-001"; exon_number 1; exon_id "OTTMUSE00000744158.1"; protein_id "OTTMUSP00000076241.1";
chr7	havana	CDS	107147318	107148259	.	+	0	gene_id "OTTMUSG00000059739.4"; transcript_id "OTTMUST00000146437.1"; gene_type "protein_coding"; gene_name "Olfr716"; transcript_type "protein_coding"; transcript_name "RP23-35F22.1-001"; exon_number 1; exon_id "OTTMUSE00000744158.1"; protein_id "OTTMUSP00000076241.1";
chr7	havana	start_codon	107147318	107147320	.	+	0	gene_id "OTTMUSG00000059739.4"; transcript_id "OTTMUST00000146437.1"; gene_type "protein_coding"; gene_name "Olfr716"; transcript_type "protein_coding"; transcript_name "RP23-35F22.1-001"; exon_number 1; exon_id "OTTMUSE00000744158.1"; protein_id "OTTMUSP00000076241.1";
chr7	havana	stop_codon	107148260	107148262	.	+	0	gene_id "OTTMUSG00000059739.4"; transcript_id "OTTMUST00000146437.1"; gene_type "protein_coding"; gene_name "Olfr716"; transcript_type "protein_coding"; transcript_name "RP23-35F22.1-001"; exon_number 1; exon_id "OTTMUSE00000744158.1"; protein_id "OTTMUSP00000076241.1";
chr7	havana	UTR	107147226	107147317	.	+	.	gene_id "OTTMUSG00000059739.4"; transcript_id "OTTMUST00000146437.1"; gene_type "protein_coding"; gene_name "Olfr716"; transcript_type "protein_coding"; transcript_name "RP23-35F22.1-001"; exon_number 1; exon_id "OTTMUSE00000744158.1"; protein_id "OTTMUSP00000076241.1";
chr7	havana	UTR	107148260	107148329	.	+	.	gene_id "OTTMUSG00000059739.4"; transcript_id "OTTMUST00000146437.1"; gene_type "protein_coding"; gene_name "Olfr716"; transcript_type "protein_coding"; transcript_name "RP23-35F22.1-001"; exon_number 1; exon_id "OTTMUSE00000744158.1"; protein_id "OTTMUSP00000076241.1";
chr7	havana	exon	107812263	107812346	.	+	.	gene_id "OTTMUSG00000059947.2"; transcript_id "OTTMUST00000146853.2"; gene_type "protein_coding"; gene_name "Olfr467"; transcript_type "protein_coding"; transcript_name "RP24-172K3.2-001"; exon_number 1; exon_id "OTTMUSE00000777649.1"; tag "RNA_Seq_supported_partial"; protein_id "OTTMUSP00000080849.1";
chr7	havana	exon	107814569	107816336	.	+	.	gene_id "OTTMUSG00000059947.2"; transcript_id "OTTMUST00000146853.2"; gene_type "protein_coding"; gene_name "Olfr467"; transcript_type "protein_coding"; transcript_name "RP24-172K3.2-001"; exon_number 2; exon_id "OTTMUSE00000777650.1"; tag "RNA_Seq_supported_partial"; protein_id "OTTMUSP00000080849.1";
chr7	havana	CDS	107814586	107815503	.	+	0	gene_id "OTTMUSG00000059947.2"; transcript_id "OTTMUST00000146853.2"; gene_type "protein_coding"; gene_name "Olfr467"; transcript_type "protein_coding"; transcript_name "RP24-172K3.2-001"; exon_number 2; exon_id "OTTMUSE00000777650.1"; tag "RNA_Seq_supported_partial"; protein_id "OTTMUSP00000080849.1";
chr7	havana	start_codon	107814586	107814588	.	+	0	gene_id "OTTMUSG00000059947.2"; transcript_id "OTTMUST00000146853.2"; gene_type "protein_coding"; gene_name "Olfr467"; transcript_type "protein_coding"; transcript_name "RP24-172K3.2-001"; exon_number 2; exon_id "OTTMUSE00000777650.1"; tag "RNA_Seq_supported_partial"; protein_id "OTTMUSP00000080849.1";
chr7	havana	stop_codon	107815504	107815506	.	+	0	gene_id "OTTMUSG00000059947.2"; transcript_id "OTTMUST00000146853.2"; gene_type "protein_coding"; gene_name "Olfr467"; transcript_type "protein_coding"; transcript_name "RP24-172K3.2-001"; exon_number 2; exon_id "OTTMUSE00000777650.1"; tag "RNA_Seq_supported_partial"; protein_id "OTTMUSP00000080849.1";
chr7	havana	UTR	107812263	107812346	.	+	.	gene_id "OTTMUSG00000059947.2"; transcript_id "OTTMUST00000146853.2"; gene_type "protein_coding"; gene_name "Olfr467"; transcript_type "protein_coding"; transcript_name "RP24-172K3.2-001"; exon_number 1; exon_id "OTTMUSE00000777649.1"; tag "RNA_Seq_supported_partial"; protein_id "OTTMUSP00000080849.1";
chr7	havana	UTR	107814569	107814585	.	+	.	gene_id "OTTMUSG00000059947.2"; transcript_id "OTTMUST00000146853.2"; gene_type "protein_coding"; gene_name "Olfr467"; transcript_type "protein_coding"; transcript_name "RP24-172K3.2-001"; exon_number 2; exon_id "OTTMUSE00000777650.1"; tag "RNA_Seq_supported_partial"; protein_id "OTTMUSP00000080849.1";
chr7	havana	UTR	107815504	107816336	.	+	.	gene_id "OTTMUSG00000059947.2"; transcript_id "OTTMUST00000146853.2"; gene_type "protein_coding"; gene_name "Olfr467"; transcript_type "protein_coding"; transcript_name "RP24-172K3.2-001"; exon_number 2; exon_id "OTTMUSE00000777650.1"; tag "RNA_Seq_supported_partial"; protein_id "OTTMUSP00000080849.1";
chr7	havana	exon	107812263	107812346	.	+	.	gene_id "OTTMUSG00000059947.2"; transcript_id "OTTMUST00000155624.1"; gene_type "protein_coding"; gene_name "Olfr467"; transcript_type "protein_coding"; transcript_name "RP24-172K3.2-002"; exon_number 1; exon_id "OTTMUSE00000777649.1"; tag "RNA_Seq_supported_partial"; protein_id "OTTMUSP00000080850.1";
chr7	havana	exon	107814566	107816336	.	+	.	gene_id "OTTMUSG00000059947.2"; transcript_id "OTTMUST00000155624.1"; gene_type "protein_coding"; gene_name "Olfr467"; transcript_type "protein_coding"; transcript_name "RP24-172K3.2-002"; exon_number 2; exon_id "OTTMUSE00000777648.1"; tag "RNA_Seq_supported_partial"; protein_id "OTTMUSP00000080850.1";
chr7	havana	CDS	107814586	107815503	.	+	0	gene_id "OTTMUSG00000059947.2"; transcript_id "OTTMUST00000155624.1"; gene_type "protein_coding"; gene_name "Olfr467"; transcript_type "protein_coding"; transcript_name "RP24-172K3.2-002"; exon_number 2; exon_id "OTTMUSE00000777648.1"; tag "RNA_Seq_supported_partial"; protein_id "OTTMUSP00000080850.1";
chr7	havana	start_codon	107814586	107814588	.	+	0	gene_id "OTTMUSG00000059947.2"; transcript_id "OTTMUST00000155624.1"; gene_type "protein_coding"; gene_name "Olfr467"; transcript_type "protein_coding"; transcript_name "RP24-172K3.2-002"; exon_number 2; exon_id "OTTMUSE00000777648.1"; tag "RNA_Seq_supported_partial"; protein_id "OTTMUSP00000080850.1";
chr7	havana	stop_codon	107815504	107815506	.	+	0	gene_id "OTTMUSG00000059947.2"; transcript_id "OTTMUST00000155624.1"; gene_type "protein_coding"; gene_name "Olfr467"; transcript_type "protein_coding"; transcript_name "RP24-172K3.2-002"; exon_number 2; exon_id "OTTMUSE00000777648.1"; tag "RNA_Seq_supported_partial"; protein_id "OTTMUSP00000080850.1";
chr7	havana	UTR	107812263	107812346	.	+	.	gene_id "OTTMUSG00000059947.2"; transcript_id "OTTMUST00000155624.1"; gene_type "protein_coding"; gene_name "Olfr467"; transcript_type "protein_coding"; transcript_name "RP24-172K3.2-002"; exon_number 1; exon_id "OTTMUSE00000777649.1"; tag "RNA_Seq_supported_partial"; protein_id "OTTMUSP00000080850.1";
chr7	havana	UTR	107814566	107814585	.	+	.	gene_id "OTTMUSG00000059947.2"; transcript_id "OTTMUST00000155624.1"; gene_type "protein_coding"; gene_name "Olfr467"; transcript_type "protein_coding"; transcript_name "RP24-172K3.2-002"; exon_number 2; exon_id "OTTMUSE00000777648.1"; tag "RNA_Seq_supported_partial"; protein_id "OTTMUSP00000080850.1";
chr7	havana	UTR	107815504	107816336	.	+	.	gene_id "OTTMUSG00000059947.2"; transcript_id "OTTMUST00000155624.1"; gene_type "protein_coding"; gene_name "Olfr467"; transcript_type "protein_coding"; transcript_name "RP24-172K3.2-002"; exon_number 2; exon_id "OTTMUSE00000777648.1"; tag "RNA_Seq_supported_partial"; protein_id "OTTMUSP00000080850.1";
chr7	havana	exon	107816220	107816274	.	+	.	gene_id "OTTMUSG00000059948.2"; transcript_id "OTTMUST00000146854.2"; gene_type "unprocessed_pseudogene"; gene_name "Olfr468-ps1"; transcript_type "unprocessed_pseudogene"; transcript_name "RP24-172K3.3-001"; exon_number 1; exon_id "OTTMUSE00000750514.1";
chr7	havana	exon	107816547	107817084	.	+	.	gene_id "OTTMUSG00000059948.2"; transcript_id "OTTMUST00000146854.2"; gene_type "unprocessed_pseudogene"; gene_name "Olfr468-ps1"; transcript_type "unprocessed_pseudogene"; transcript_name "RP24-172K3.3-001"; exon_number 2; exon_id "OTTMUSE00000745316.2";
chr7	havana	exon	107825518	107825534	.	-	.	gene_id "OTTMUSG00000059949.2"; transcript_id "OTTMUST00000146855.2"; gene_type "protein_coding"; gene_name "Olfr469"; transcript_type "protein_coding"; transcript_name "RP24-172K3.4-001"; exon_number 1; exon_id "OTTMUSE00000778243.1"; tag "RNA_Seq_supported_partial"; protein_id "OTTMUSP00000080997.1";
chr7	havana	exon	107824257	107824467	.	-	.	gene_id "OTTMUSG00000059949.2"; transcript_id "OTTMUST00000146855.2"; gene_type "protein_coding"; gene_name "Olfr469"; transcript_type "protein_coding"; transcript_name "RP24-172K3.4-001"; exon_number 2; exon_id "OTTMUSE00000778242.1"; tag "RNA_Seq_supported_partial"; protein_id "OTTMUSP00000080997.1";
chr7	havana	exon	107820566	107823501	.	-	.	gene_id "OTTMUSG00000059949.2"; transcript_id "OTTMUST00000146855.2"; gene_type "protein_coding"; gene_name "Olfr469"; transcript_type "protein_coding"; transcript_name "RP24-172K3.4-001"; exon_number 3; exon_id "OTTMUSE00000778240.1"; tag "RNA_Seq_supported_partial"; protein_id "OTTMUSP00000080997.1";
chr7	havana	CDS	107822526	107823467	.	-	0	gene_id "OTTMUSG00000059949.2"; transcript_id "OTTMUST00000146855.2"; gene_type "protein_coding"; gene_name "Olfr469"; transcript_type "protein_coding"; transcript_name "RP24-172K3.4-001"; exon_number 3; exon_id "OTTMUSE00000778240.1"; tag "RNA_Seq_supported_partial"; protein_id "OTTMUSP00000080997.1";
chr7	havana	start_codon	107823465	107823467	.	-	0	gene_id "OTTMUSG00000059949.2"; transcript_id "OTTMUST00000146855.2"; gene_type "protein_coding"; gene_name "Olfr469"; transcript_type "protein_coding"; transcript_name "RP24-172K3.4-001"; exon_number 3; exon_id "OTTMUSE00000778240.1"; tag "RNA_Seq_supported_partial"; protein_id "OTTMUSP00000080997.1";
chr7	havana	stop_codon	107822523	107822525	.	-	0	gene_id "OTTMUSG00000059949.2"; transcript_id "OTTMUST00000146855.2"; gene_type "protein_coding"; gene_name "Olfr469"; transcript_type "protein_coding"; transcript_name "RP24-172K3.4-001"; exon_number 3; exon_id "OTTMUSE00000778240.1"; tag "RNA_Seq_supported_partial"; protein_id "OTTMUSP00000080997.1";
chr7	havana	UTR	107825518	107825534	.	-	.	gene_id "OTTMUSG00000059949.2"; transcript_id "OTTMUST00000146855.2"; gene_type "protein_coding"; gene_name "Olfr469"; transcript_type "protein_coding"; transcript_name "RP24-172K3.4-001"; exon_number 1; exon_id "OTTMUSE00000778243.1"; tag "RNA_Seq_supported_partial"; protein_id "OTTMUSP00000080997.1";
chr7	havana	UTR	107824257	107824467	.	-	.	gene_id "OTTMUSG00000059949.2"; transcript_id "OTTMUST00000146855.2"; gene_type "protein_coding"; gene_name "Olfr469"; transcript_type "protein_coding"; transcript_name "RP24-172K3.4-001"; exon_number 2; exon_id "OTTMUSE00000778242.1"; tag "RNA_Seq_supported_partial"; protein_id "OTTMUSP00000080997.1";
chr7	havana	UTR	107820566	107822525	.	-	.	gene_id "OTTMUSG00000059949.2"; transcript_id "OTTMUST00000146855.2"; gene_type "protein_coding"; gene_name "Olfr469"; transcript_type "protein_coding"; transcript_name "RP24-172K3.4-001"; exon_number 3; exon_id "OTTMUSE00000778240.1"; tag "RNA_Seq_supported_partial"; protein_id "OTTMUSP00000080997.1";
chr7	havana	UTR	107823468	107823501	.	-	.	gene_id "OTTMUSG00000059949.2"; transcript_id "OTTMUST00000146855.2"; gene_type "protein_coding"; gene_name "Olfr469"; transcript_type "protein_coding"; transcript_name "RP24-172K3.4-001"; exon_number 3; exon_id "OTTMUSE00000778240.1"; tag "RNA_Seq_supported_partial"; protein_id "OTTMUSP00000080997.1";
chr7	havana	exon	107825518	107825541	.	-	.	gene_id "OTTMUSG00000059949.2"; transcript_id "OTTMUST00000155787.1"; gene_type "protein_coding"; gene_name "Olfr469"; transcript_type "processed_transcript"; transcript_name "RP24-172K3.4-002"; exon_number 1; exon_id "OTTMUSE00000778241.1"; tag "RNA_Seq_supported_partial";
chr7	havana	exon	107824257	107824467	.	-	.	gene_id "OTTMUSG00000059949.2"; transcript_id "OTTMUST00000155787.1"; gene_type "protein_coding"; gene_name "Olfr469"; transcript_type "processed_transcript"; transcript_name "RP24-172K3.4-002"; exon_number 2; exon_id "OTTMUSE00000778242.1"; tag "RNA_Seq_supported_partial";
chr7	havana	exon	107823008	107823501	.	-	.	gene_id "OTTMUSG00000059949.2"; transcript_id "OTTMUST00000155787.1"; gene_type "protein_coding"; gene_name "Olfr469"; transcript_type "processed_transcript"; transcript_name "RP24-172K3.4-002"; exon_number 3; exon_id "OTTMUSE00000778245.1"; tag "RNA_Seq_supported_partial";
chr7	havana	exon	107820566	107821642	.	-	.	gene_id "OTTMUSG00000059949.2"; transcript_id "OTTMUST00000155787.1"; gene_type "protein_coding"; gene_name "Olfr469"; transcript_type "processed_transcript"; transcript_name "RP24-172K3.4-002"; exon_number 4; exon_id "OTTMUSE00000778246.1"; tag "RNA_Seq_supported_partial";
chr7	havana	exon	107840511	107840733	.	-	.	gene_id "OTTMUSG00000059950.2"; transcript_id "OTTMUST00000146856.2"; gene_type "unprocessed_pseudogene"; gene_name "RP24-136E12.1"; transcript_type "unprocessed_pseudogene"; transcript_name "RP24-136E12.1-001"; exon_number 1; exon_id "OTTMUSE00000745318.2";
chr7	havana	exon	107846206	107846408	.	-	.	gene_id "OTTMUSG00000059951.2"; transcript_id "OTTMUST00000159148.1"; gene_type "protein_coding"; gene_name "Olfr470"; transcript_type "processed_transcript"; transcript_name "RP24-172K3.5-002"; exon_number 1; exon_id "OTTMUSE00000790455.1"; tag "RNA_Seq_supported_partial";
chr7	havana	exon	107845272	107845765	.	-	.	gene_id "OTTMUSG00000059951.2"; transcript_id "OTTMUST00000159148.1"; gene_type "protein_coding"; gene_name "Olfr470"; transcript_type "processed_transcript"; transcript_name "RP24-172K3.5-002"; exon_number 2; exon_id "OTTMUSE00000790456.1"; tag "RNA_Seq_supported_partial";
chr7	havana	exon	107842905	107843909	.	-	.	gene_id "OTTMUSG00000059951.2"; transcript_id "OTTMUST00000159148.1"; gene_type "protein_coding"; gene_name "Olfr470"; transcript_type "processed_transcript"; transcript_name "RP24-172K3.5-002"; exon_number 3; exon_id "OTTMUSE00000745319.2"; tag "RNA_Seq_supported_partial";
chr7	havana	exon	107847475	107847490	.	-	.	gene_id "OTTMUSG00000059951.2"; transcript_id "OTTMUST00000146857.2"; gene_type "protein_coding"; gene_name "Olfr470"; transcript_type "protein_coding"; transcript_name "RP24-172K3.5-001"; exon_number 1; exon_id "OTTMUSE00000790454.1"; tag "RNA_Seq_supported_partial"; protein_id "OTTMUSP00000076394.1";
chr7	havana	exon	107846206	107846408	.	-	.	gene_id "OTTMUSG00000059951.2"; transcript_id "OTTMUST00000146857.2"; gene_type "protein_coding"; gene_name "Olfr470"; transcript_type "protein_coding"; transcript_name "RP24-172K3.5-001"; exon_number 2; exon_id "OTTMUSE00000790455.1"; tag "RNA_Seq_supported_partial"; protein_id "OTTMUSP00000076394.1";
chr7	havana	exon	107842905	107845765	.	-	.	gene_id "OTTMUSG00000059951.2"; transcript_id "OTTMUST00000146857.2"; gene_type "protein_coding"; gene_name "Olfr470"; transcript_type "protein_coding"; transcript_name "RP24-172K3.5-001"; exon_number 3; exon_id "OTTMUSE00000790457.1"; tag "RNA_Seq_supported_partial"; protein_id "OTTMUSP00000076394.1";
chr7	havana	CDS	107844790	107845731	.	-	0	gene_id "OTTMUSG00000059951.2"; transcript_id "OTTMUST00000146857.2"; gene_type "protein_coding"; gene_name "Olfr470"; transcript_type "protein_coding"; transcript_name "RP24-172K3.5-001"; exon_number 3; exon_id "OTTMUSE00000790457.1"; tag "RNA_Seq_supported_partial"; protein_id "OTTMUSP00000076394.1";
chr7	havana	start_codon	107845729	107845731	.	-	0	gene_id "OTTMUSG00000059951.2"; transcript_id "OTTMUST00000146857.2"; gene_type "protein_coding"; gene_name "Olfr470"; transcript_type "protein_coding"; transcript_name "RP24-172K3.5-001"; exon_number 3; exon_id "OTTMUSE00000790457.1"; tag "RNA_Seq_supported_partial"; protein_id "OTTMUSP00000076394.1";
chr7	havana	stop_codon	107844787	107844789	.	-	0	gene_id "OTTMUSG00000059951.2"; transcript_id "OTTMUST00000146857.2"; gene_type "protein_coding"; gene_name "Olfr470"; transcript_type "protein_coding"; transcript_name "RP24-172K3.5-001"; exon_number 3; exon_id "OTTMUSE00000790457.1"; tag "RNA_Seq_supported_partial"; protein_id "OTTMUSP00000076394.1";
chr7	havana	UTR	107847475	107847490	.	-	.	gene_id "OTTMUSG00000059951.2"; transcript_id "OTTMUST00000146857.2"; gene_type "protein_coding"; gene_name "Olfr470"; transcript_type "protein_coding"; transcript_name "RP24-172K3.5-001"; exon_number 1; exon_id "OTTMUSE00000790454.1"; tag "RNA_Seq_supported_partial"; protein_id "OTTMUSP00000076394.1";
chr7	havana	UTR	107846206	107846408	.	-	.	gene_id "OTTMUSG00000059951.2"; transcript_id "OTTMUST00000146857.2"; gene_type "protein_coding"; gene_name "Olfr470"; transcript_type "protein_coding"; transcript_name "RP24-172K3.5-001"; exon_number 2; exon_id "OTTMUSE00000790455.1"; tag "RNA_Seq_supported_partial"; protein_id "OTTMUSP00000076394.1";
chr7	havana	UTR	107842905	107844789	.	-	.	gene_id "OTTMUSG00000059951.2"; transcript_id "OTTMUST00000146857.2"; gene_type "protein_coding"; gene_name "Olfr470"; transcript_type "protein_coding"; transcript_name "RP24-172K3.5-001"; exon_number 3; exon_id "OTTMUSE00000790457.1"; tag "RNA_Seq_supported_partial"; protein_id "OTTMUSP00000076394.1";
chr7	havana	UTR	107845732	107845765	.	-	.	gene_id "OTTMUSG00000059951.2"; transcript_id "OTTMUST00000146857.2"; gene_type "protein_coding"; gene_name "Olfr470"; transcript_type "protein_coding"; transcript_name "RP24-172K3.5-001"; exon_number 3; exon_id "OTTMUSE00000790457.1"; tag "RNA_Seq_supported_partial"; protein_id "OTTMUSP00000076394.1";
chr7	havana	exon	107861064	107861999	.	-	.	gene_id "OTTMUSG00000060761.1"; transcript_id "OTTMUST00000148522.1"; gene_type "unprocessed_pseudogene"; gene_name "Olfr471"; transcript_type "unprocessed_pseudogene"; transcript_name "RP24-68L14.12-001"; exon_number 1; exon_id "OTTMUSE00000750515.1";
chr7	havana	exon	107897902	107898129	.	+	.	gene_id "OTTMUSG00000059952.4"; transcript_id "OTTMUST00000148523.3"; gene_type "protein_coding"; gene_name "Olfr472"; transcript_type "protein_coding"; transcript_name "RP24-136E12.2-002"; exon_number 1; exon_id "OTTMUSE00000777652.1"; tag "alternative_5_UTR"; tag "RNA_Seq_supported_partial"; protein_id "OTTMUSP00000080852.2";
chr7	havana	exon	107902701	107907762	.	+	.	gene_id "OTTMUSG00000059952.4"; transcript_id "OTTMUST00000148523.3"; gene_type "protein_coding"; gene_name "Olfr472"; transcript_type "protein_coding"; transcript_name "RP24-136E12.2-002"; exon_number 2; exon_id "OTTMUSE00000777654.1"; tag "alternative_5_UTR"; tag "RNA_Seq_supported_partial"; protein_id "OTTMUSP00000080852.2";
chr7	havana	CDS	107902719	107903648	.	+	0	gene_id "OTTMUSG00000059952.4"; transcript_id "OTTMUST00000148523.3"; gene_type "protein_coding"; gene_name "Olfr472"; transcript_type "protein_coding"; transcript_name "RP24-136E12.2-002"; exon_number 2; exon_id "OTTMUSE00000777654.1"; tag "alternative_5_UTR"; tag "RNA_Seq_supported_partial"; protein_id "OTTMUSP00000080852.2";
chr7	havana	start_codon	107902719	107902721	.	+	0	gene_id "OTTMUSG00000059952.4"; transcript_id "OTTMUST00000148523.3"; gene_type "protein_coding"; gene_name "Olfr472"; transcript_type "protein_coding"; transcript_name "RP24-136E12.2-002"; exon_number 2; exon_id "OTTMUSE00000777654.1"; tag "alternative_5_UTR"; tag "RNA_Seq_supported_partial"; protein_id "OTTMUSP00000080852.2";
chr7	havana	stop_codon	107903649	107903651	.	+	0	gene_id "OTTMUSG00000059952.4"; transcript_id "OTTMUST00000148523.3"; gene_type "protein_coding"; gene_name "Olfr472"; transcript_type "protein_coding"; transcript_name "RP24-136E12.2-002"; exon_number 2; exon_id "OTTMUSE00000777654.1"; tag "alternative_5_UTR"; tag "RNA_Seq_supported_partial"; protein_id "OTTMUSP00000080852.2";
chr7	havana	UTR	107897902	107898129	.	+	.	gene_id "OTTMUSG00000059952.4"; transcript_id "OTTMUST00000148523.3"; gene_type "protein_coding"; gene_name "Olfr472"; transcript_type "protein_coding"; transcript_name "RP24-136E12.2-002"; exon_number 1; exon_id "OTTMUSE00000777652.1"; tag "alternative_5_UTR"; tag "RNA_Seq_supported_partial"; protein_id "OTTMUSP00000080852.2";
chr7	havana	UTR	107902701	107902718	.	+	.	gene_id "OTTMUSG00000059952.4"; transcript_id "OTTMUST00000148523.3"; gene_type "protein_coding"; gene_name "Olfr472"; transcript_type "protein_coding"; transcript_name "RP24-136E12.2-002"; exon_number 2; exon_id "OTTMUSE00000777654.1"; tag "alternative_5_UTR"; tag "RNA_Seq_supported_partial"; protein_id "OTTMUSP00000080852.2";
chr7	havana	UTR	107903649	107907762	.	+	.	gene_id "OTTMUSG00000059952.4"; transcript_id "OTTMUST00000148523.3"; gene_type "protein_coding"; gene_name "Olfr472"; transcript_type "protein_coding"; transcript_name "RP24-136E12.2-002"; exon_number 2; exon_id "OTTMUSE00000777654.1"; tag "alternative_5_UTR"; tag "RNA_Seq_supported_partial"; protein_id "OTTMUSP00000080852.2";
chr7	havana	exon	107897902	107898129	.	+	.	gene_id "OTTMUSG00000059952.4"; transcript_id "OTTMUST00000148524.2"; gene_type "protein_coding"; gene_name "Olfr472"; transcript_type "protein_coding"; transcript_name "RP24-136E12.2-003"; exon_number 1; exon_id "OTTMUSE00000777652.1"; tag "alternative_5_UTR"; tag "RNA_Seq_supported_partial"; protein_id "OTTMUSP00000077194.2";
chr7	havana	exon	107901476	107901577	.	+	.	gene_id "OTTMUSG00000059952.4"; transcript_id "OTTMUST00000148524.2"; gene_type "protein_coding"; gene_name "Olfr472"; transcript_type "protein_coding"; transcript_name "RP24-136E12.2-003"; exon_number 2; exon_id "OTTMUSE00000750517.2"; tag "alternative_5_UTR"; tag "RNA_Seq_supported_partial"; protein_id "OTTMUSP00000077194.2";
chr7	havana	exon	107902701	107907762	.	+	.	gene_id "OTTMUSG00000059952.4"; transcript_id "OTTMUST00000148524.2"; gene_type "protein_coding"; gene_name "Olfr472"; transcript_type "protein_coding"; transcript_name "RP24-136E12.2-003"; exon_number 3; exon_id "OTTMUSE00000777654.1"; tag "alternative_5_UTR"; tag "RNA_Seq_supported_partial"; protein_id "OTTMUSP00000077194.2";
chr7	havana	CDS	107902719	107903648	.	+	0	gene_id "OTTMUSG00000059952.4"; transcript_id "OTTMUST00000148524.2"; gene_type "protein_coding"; gene_name "Olfr472"; transcript_type "protein_coding"; transcript_name "RP24-136E12.2-003"; exon_number 3; exon_id "OTTMUSE00000777654.1"; tag "alternative_5_UTR"; tag "RNA_Seq_supported_partial"; protein_id "OTTMUSP00000077194.2";
chr7	havana	start_codon	107902719	107902721	.	+	0	gene_id "OTTMUSG00000059952.4"; transcript_id "OTTMUST00000148524.2"; gene_type "protein_coding"; gene_name "Olfr472"; transcript_type "protein_coding"; transcript_name "RP24-136E12.2-003"; exon_number 3; exon_id "OTTMUSE00000777654.1"; tag "alternative_5_UTR"; tag "RNA_Seq_supported_partial"; protein_id "OTTMUSP00000077194.2";
chr7	havana	stop_codon	107903649	107903651	.	+	0	gene_id "OTTMUSG00000059952.4"; transcript_id "OTTMUST00000148524.2"; gene_type "protein_coding"; gene_name "Olfr472"; transcript_type "protein_coding"; transcript_name "RP24-136E12.2-003"; exon_number 3; exon_id "OTTMUSE00000777654.1"; tag "alternative_5_UTR"; tag "RNA_Seq_supported_partial"; protein_id "OTTMUSP00000077194.2";
chr7	havana	UTR	107897902	107898129	.	+	.	gene_id "OTTMUSG00000059952.4"; transcript_id "OTTMUST00000148524.2"; gene_type "protein_coding"; gene_name "Olfr472"; transcript_type "protein_coding"; transcript_name "RP24-136E12.2-003"; exon_number 1; exon_id "OTTMUSE00000777652.1"; tag "alternative_5_UTR"; tag "RNA_Seq_supported_partial"; protein_id "OTTMUSP00000077194.2";
chr7	havana	UTR	107901476	107901577	.	+	.	gene_id "OTTMUSG00000059952.4"; transcript_id "OTTMUST00000148524.2"; gene_type "protein_coding"; gene_name "Olfr472"; transcript_type "protein_coding"; transcript_name "RP24-136E12.2-003"; exon_number 2; exon_id "OTTMUSE00000750517.2"; tag "alternative_5_UTR"; tag "RNA_Seq_supported_partial"; protein_id "OTTMUSP00000077194.2";
chr7	havana	UTR	107902701	107902718	.	+	.	gene_id "OTTMUSG00000059952.4"; transcript_id "OTTMUST00000148524.2"; gene_type "protein_coding"; gene_name "Olfr472"; transcript_type "protein_coding"; transcript_name "RP24-136E12.2-003"; exon_number 3; exon_id "OTTMUSE00000777654.1"; tag "alternative_5_UTR"; tag "RNA_Seq_supported_partial"; protein_id "OTTMUSP00000077194.2";
chr7	havana	UTR	107903649	107907762	.	+	.	gene_id "OTTMUSG00000059952.4"; transcript_id "OTTMUST00000148524.2"; gene_type "protein_coding"; gene_name "Olfr472"; transcript_type "protein_coding"; transcript_name "RP24-136E12.2-003"; exon_number 3; exon_id "OTTMUSE00000777654.1"; tag "alternative_5_UTR"; tag "RNA_Seq_supported_partial"; protein_id "OTTMUSP00000077194.2";
chr7	havana	exon	107902627	107903709	.	+	.	gene_id "OTTMUSG00000059952.4"; transcript_id "OTTMUST00000146858.2"; gene_type "protein_coding"; gene_name "Olfr472"; transcript_type "protein_coding"; transcript_name "RP24-136E12.2-001"; exon_number 1; exon_id "OTTMUSE00000745320.2"; protein_id "OTTMUSP00000076395.1";
chr7	havana	CDS	107902719	107903648	.	+	0	gene_id "OTTMUSG00000059952.4"; transcript_id "OTTMUST00000146858.2"; gene_type "protein_coding"; gene_name "Olfr472"; transcript_type "protein_coding"; transcript_name "RP24-136E12.2-001"; exon_number 1; exon_id "OTTMUSE00000745320.2"; protein_id "OTTMUSP00000076395.1";
chr7	havana	start_codon	107902719	107902721	.	+	0	gene_id "OTTMUSG00000059952.4"; transcript_id "OTTMUST00000146858.2"; gene_type "protein_coding"; gene_name "Olfr472"; transcript_type "protein_coding"; transcript_name "RP24-136E12.2-001"; exon_number 1; exon_id "OTTMUSE00000745320.2"; protein_id "OTTMUSP00000076395.1";
chr7	havana	stop_codon	107903649	107903651	.	+	0	gene_id "OTTMUSG00000059952.4"; transcript_id "OTTMUST00000146858.2"; gene_type "protein_coding"; gene_name "Olfr472"; transcript_type "protein_coding"; transcript_name "RP24-136E12.2-001"; exon_number 1; exon_id "OTTMUSE00000745320.2"; protein_id "OTTMUSP00000076395.1";
chr7	havana	UTR	107902627	107902718	.	+	.	gene_id "OTTMUSG00000059952.4"; transcript_id "OTTMUST00000146858.2"; gene_type "protein_coding"; gene_name "Olfr472"; transcript_type "protein_coding"; transcript_name "RP24-136E12.2-001"; exon_number 1; exon_id "OTTMUSE00000745320.2"; protein_id "OTTMUSP00000076395.1";
chr7	havana	UTR	107903649	107903709	.	+	.	gene_id "OTTMUSG00000059952.4"; transcript_id "OTTMUST00000146858.2"; gene_type "protein_coding"; gene_name "Olfr472"; transcript_type "protein_coding"; transcript_name "RP24-136E12.2-001"; exon_number 1; exon_id "OTTMUSE00000745320.2"; protein_id "OTTMUSP00000076395.1";
chr7	havana	exon	107930446	107930606	.	+	.	gene_id "OTTMUSG00000059953.4"; transcript_id "OTTMUST00000146859.3"; gene_type "protein_coding"; gene_name "Olfr473"; transcript_type "protein_coding"; transcript_name "RP24-136E12.3-001"; exon_number 1; exon_id "OTTMUSE00000750607.1"; tag "RNA_Seq_supported_partial"; protein_id "OTTMUSP00000076396.1";
chr7	havana	exon	107933504	107935661	.	+	.	gene_id "OTTMUSG00000059953.4"; transcript_id "OTTMUST00000146859.3"; gene_type "protein_coding"; gene_name "Olfr473"; transcript_type "protein_coding"; transcript_name "RP24-136E12.3-001"; exon_number 2; exon_id "OTTMUSE00000745321.3"; tag "RNA_Seq_supported_partial"; protein_id "OTTMUSP00000076396.1";
chr7	havana	CDS	107933522	107934451	.	+	0	gene_id "OTTMUSG00000059953.4"; transcript_id "OTTMUST00000146859.3"; gene_type "protein_coding"; gene_name "Olfr473"; transcript_type "protein_coding"; transcript_name "RP24-136E12.3-001"; exon_number 2; exon_id "OTTMUSE00000745321.3"; tag "RNA_Seq_supported_partial"; protein_id "OTTMUSP00000076396.1";
chr7	havana	start_codon	107933522	107933524	.	+	0	gene_id "OTTMUSG00000059953.4"; transcript_id "OTTMUST00000146859.3"; gene_type "protein_coding"; gene_name "Olfr473"; transcript_type "protein_coding"; transcript_name "RP24-136E12.3-001"; exon_number 2; exon_id "OTTMUSE00000745321.3"; tag "RNA_Seq_supported_partial"; protein_id "OTTMUSP00000076396.1";
chr7	havana	stop_codon	107934452	107934454	.	+	0	gene_id "OTTMUSG00000059953.4"; transcript_id "OTTMUST00000146859.3"; gene_type "protein_coding"; gene_name "Olfr473"; transcript_type "protein_coding"; transcript_name "RP24-136E12.3-001"; exon_number 2; exon_id "OTTMUSE00000745321.3"; tag "RNA_Seq_supported_partial"; protein_id "OTTMUSP00000076396.1";
chr7	havana	UTR	107930446	107930606	.	+	.	gene_id "OTTMUSG00000059953.4"; transcript_id "OTTMUST00000146859.3"; gene_type "protein_coding"; gene_name "Olfr473"; transcript_type "protein_coding"; transcript_name "RP24-136E12.3-001"; exon_number 1; exon_id "OTTMUSE00000750607.1"; tag "RNA_Seq_supported_partial"; protein_id "OTTMUSP00000076396.1";
chr7	havana	UTR	107933504	107933521	.	+	.	gene_id "OTTMUSG00000059953.4"; transcript_id "OTTMUST00000146859.3"; gene_type "protein_coding"; gene_name "Olfr473"; transcript_type "protein_coding"; transcript_name "RP24-136E12.3-001"; exon_number 2; exon_id "OTTMUSE00000745321.3"; tag "RNA_Seq_supported_partial"; protein_id "OTTMUSP00000076396.1";
chr7	havana	UTR	107934452	107935661	.	+	.	gene_id "OTTMUSG00000059953.4"; transcript_id "OTTMUST00000146859.3"; gene_type "protein_coding"; gene_name "Olfr473"; transcript_type "protein_coding"; transcript_name "RP24-136E12.3-001"; exon_number 2; exon_id "OTTMUSE00000745321.3"; tag "RNA_Seq_supported_partial"; protein_id "OTTMUSP00000076396.1";
chr7	havana	exon	107954643	107955575	.	+	.	gene_id "OTTMUSG00000059955.1"; transcript_id "OTTMUST00000146861.1"; gene_type "protein_coding"; gene_name "Olfr474"; transcript_type "protein_coding"; transcript_name "RP23-28E6.2-001"; exon_number 1; exon_id "OTTMUSE00000745323.1"; protein_id "OTTMUSP00000076397.1";
chr7	havana	CDS	107954643	107955572	.	+	0	gene_id "OTTMUSG00000059955.1"; transcript_id "OTTMUST00000146861.1"; gene_type "protein_coding"; gene_name "Olfr474"; transcript_type "protein_coding"; transcript_name "RP23-28E6.2-001"; exon_number 1; exon_id "OTTMUSE00000745323.1"; protein_id "OTTMUSP00000076397.1";
chr7	havana	start_codon	107954643	107954645	.	+	0	gene_id "OTTMUSG00000059955.1"; transcript_id "OTTMUST00000146861.1"; gene_type "protein_coding"; gene_name "Olfr474"; transcript_type "protein_coding"; transcript_name "RP23-28E6.2-001"; exon_number 1; exon_id "OTTMUSE00000745323.1"; protein_id "OTTMUSP00000076397.1";
chr7	havana	stop_codon	107955573	107955575	.	+	0	gene_id "OTTMUSG00000059955.1"; transcript_id "OTTMUST00000146861.1"; gene_type "protein_coding"; gene_name "Olfr474"; transcript_type "protein_coding"; transcript_name "RP23-28E6.2-001"; exon_number 1; exon_id "OTTMUSE00000745323.1"; protein_id "OTTMUSP00000076397.1";
chr7	havana	UTR	107955573	107955575	.	+	.	gene_id "OTTMUSG00000059955.1"; transcript_id "OTTMUST00000146861.1"; gene_type "protein_coding"; gene_name "Olfr474"; transcript_type "protein_coding"; transcript_name "RP23-28E6.2-001"; exon_number 1; exon_id "OTTMUSE00000745323.1"; protein_id "OTTMUSP00000076397.1";
chr7	havana	exon	107964803	107965208	.	+	.	gene_id "OTTMUSG00000059956.2"; transcript_id "OTTMUST00000146862.2"; gene_type "protein_coding"; gene_name "Olfr476"; transcript_type "protein_coding"; transcript_name "RP23-28E6.3-001"; exon_number 1; exon_id "OTTMUSE00000775561.1"; tag "RNA_Seq_supported_partial"; protein_id "OTTMUSP00000080143.1";
chr7	havana	exon	107967382	107969514	.	+	.	gene_id "OTTMUSG00000059956.2"; transcript_id "OTTMUST00000146862.2"; gene_type "protein_coding"; gene_name "Olfr476"; transcript_type "protein_coding"; transcript_name "RP23-28E6.3-001"; exon_number 2; exon_id "OTTMUSE00000775562.1"; tag "RNA_Seq_supported_partial"; protein_id "OTTMUSP00000080143.1";
chr7	havana	CDS	107967399	107968328	.	+	0	gene_id "OTTMUSG00000059956.2"; transcript_id "OTTMUST00000146862.2"; gene_type "protein_coding"; gene_name "Olfr476"; transcript_type "protein_coding"; transcript_name "RP23-28E6.3-001"; exon_number 2; exon_id "OTTMUSE00000775562.1"; tag "RNA_Seq_supported_partial"; protein_id "OTTMUSP00000080143.1";
chr7	havana	start_codon	107967399	107967401	.	+	0	gene_id "OTTMUSG00000059956.2"; transcript_id "OTTMUST00000146862.2"; gene_type "protein_coding"; gene_name "Olfr476"; transcript_type "protein_coding"; transcript_name "RP23-28E6.3-001"; exon_number 2; exon_id "OTTMUSE00000775562.1"; tag "RNA_Seq_supported_partial"; protein_id "OTTMUSP00000080143.1";
chr7	havana	stop_codon	107968329	107968331	.	+	0	gene_id "OTTMUSG00000059956.2"; transcript_id "OTTMUST00000146862.2"; gene_type "protein_coding"; gene_name "Olfr476"; transcript_type "protein_coding"; transcript_name "RP23-28E6.3-001"; exon_number 2; exon_id "OTTMUSE00000775562.1"; tag "RNA_Seq_supported_partial"; protein_id "OTTMUSP00000080143.1";
chr7	havana	UTR	107964803	107965208	.	+	.	gene_id "OTTMUSG00000059956.2"; transcript_id "OTTMUST00000146862.2"; gene_type "protein_coding"; gene_name "Olfr476"; transcript_type "protein_coding"; transcript_name "RP23-28E6.3-001"; exon_number 1; exon_id "OTTMUSE00000775561.1"; tag "RNA_Seq_supported_partial"; protein_id "OTTMUSP00000080143.1";
chr7	havana	UTR	107967382	107967398	.	+	.	gene_id "OTTMUSG00000059956.2"; transcript_id "OTTMUST00000146862.2"; gene_type "protein_coding"; gene_name "Olfr476"; transcript_type "protein_coding"; transcript_name "RP23-28E6.3-001"; exon_number 2; exon_id "OTTMUSE00000775562.1"; tag "RNA_Seq_supported_partial"; protein_id "OTTMUSP00000080143.1";
chr7	havana	UTR	107968329	107969514	.	+	.	gene_id "OTTMUSG00000059956.2"; transcript_id "OTTMUST00000146862.2"; gene_type "protein_coding"; gene_name "Olfr476"; transcript_type "protein_coding"; transcript_name "RP23-28E6.3-001"; exon_number 2; exon_id "OTTMUSE00000775562.1"; tag "RNA_Seq_supported_partial"; protein_id "OTTMUSP00000080143.1";
chr7	havana	exon	107986693	107987247	.	+	.	gene_id "OTTMUSG00000059957.2"; transcript_id "OTTMUST00000146863.2"; gene_type "protein_coding"; gene_name "Olfr477"; transcript_type "protein_coding"; transcript_name "RP23-28E6.4-001"; exon_number 1; exon_id "OTTMUSE00000775564.1"; tag "RNA_Seq_supported_partial"; protein_id "OTTMUSP00000080144.1";
chr7	havana	exon	107990349	107992723	.	+	.	gene_id "OTTMUSG00000059957.2"; transcript_id "OTTMUST00000146863.2"; gene_type "protein_coding"; gene_name "Olfr477"; transcript_type "protein_coding"; transcript_name "RP23-28E6.4-001"; exon_number 2; exon_id "OTTMUSE00000775563.1"; tag "RNA_Seq_supported_partial"; protein_id "OTTMUSP00000080144.1";
chr7	havana	CDS	107990367	107991296	.	+	0	gene_id "OTTMUSG00000059957.2"; transcript_id "OTTMUST00000146863.2"; gene_type "protein_coding"; gene_name "Olfr477"; transcript_type "protein_coding"; transcript_name "RP23-28E6.4-001"; exon_number 2; exon_id "OTTMUSE00000775563.1"; tag "RNA_Seq_supported_partial"; protein_id "OTTMUSP00000080144.1";
chr7	havana	start_codon	107990367	107990369	.	+	0	gene_id "OTTMUSG00000059957.2"; transcript_id "OTTMUST00000146863.2"; gene_type "protein_coding"; gene_name "Olfr477"; transcript_type "protein_coding"; transcript_name "RP23-28E6.4-001"; exon_number 2; exon_id "OTTMUSE00000775563.1"; tag "RNA_Seq_supported_partial"; protein_id "OTTMUSP00000080144.1";
chr7	havana	stop_codon	107991297	107991299	.	+	0	gene_id "OTTMUSG00000059957.2"; transcript_id "OTTMUST00000146863.2"; gene_type "protein_coding"; gene_name "Olfr477"; transcript_type "protein_coding"; transcript_name "RP23-28E6.4-001"; exon_number 2; exon_id "OTTMUSE00000775563.1"; tag "RNA_Seq_supported_partial"; protein_id "OTTMUSP00000080144.1";
chr7	havana	UTR	107986693	107987247	.	+	.	gene_id "OTTMUSG00000059957.2"; transcript_id "OTTMUST00000146863.2"; gene_type "protein_coding"; gene_name "Olfr477"; transcript_type "protein_coding"; transcript_name "RP23-28E6.4-001"; exon_number 1; exon_id "OTTMUSE00000775564.1"; tag "RNA_Seq_supported_partial"; protein_id "OTTMUSP00000080144.1";
chr7	havana	UTR	107990349	107990366	.	+	.	gene_id "OTTMUSG00000059957.2"; transcript_id "OTTMUST00000146863.2"; gene_type "protein_coding"; gene_name "Olfr477"; transcript_type "protein_coding"; transcript_name "RP23-28E6.4-001"; exon_number 2; exon_id "OTTMUSE00000775563.1"; tag "RNA_Seq_supported_partial"; protein_id "OTTMUSP00000080144.1";
chr7	havana	UTR	107991297	107992723	.	+	.	gene_id "OTTMUSG00000059957.2"; transcript_id "OTTMUST00000146863.2"; gene_type "protein_coding"; gene_name "Olfr477"; transcript_type "protein_coding"; transcript_name "RP23-28E6.4-001"; exon_number 2; exon_id "OTTMUSE00000775563.1"; tag "RNA_Seq_supported_partial"; protein_id "OTTMUSP00000080144.1";
chr7	havana	exon	108033919	108033989	.	-	.	gene_id "OTTMUSG00000059960.3"; transcript_id "OTTMUST00000146866.3"; gene_type "protein_coding"; gene_name "Olfr478"; transcript_type "protein_coding"; transcript_name "RP23-28E6.6-001"; exon_number 1; exon_id "OTTMUSE00000775734.1"; tag "RNA_Seq_supported_partial"; protein_id "OTTMUSP00000080216.1";
chr7	havana	exon	108029965	108032370	.	-	.	gene_id "OTTMUSG00000059960.3"; transcript_id "OTTMUST00000146866.3"; gene_type "protein_coding"; gene_name "Olfr478"; transcript_type "protein_coding"; transcript_name "RP23-28E6.6-001"; exon_number 2; exon_id "OTTMUSE00000775733.1"; tag "RNA_Seq_supported_partial"; protein_id "OTTMUSP00000080216.1";
chr7	havana	CDS	108031400	108032341	.	-	0	gene_id "OTTMUSG00000059960.3"; transcript_id "OTTMUST00000146866.3"; gene_type "protein_coding"; gene_name "Olfr478"; transcript_type "protein_coding"; transcript_name "RP23-28E6.6-001"; exon_number 2; exon_id "OTTMUSE00000775733.1"; tag "RNA_Seq_supported_partial"; protein_id "OTTMUSP00000080216.1";
chr7	havana	start_codon	108032339	108032341	.	-	0	gene_id "OTTMUSG00000059960.3"; transcript_id "OTTMUST00000146866.3"; gene_type "protein_coding"; gene_name "Olfr478"; transcript_type "protein_coding"; transcript_name "RP23-28E6.6-001"; exon_number 2; exon_id "OTTMUSE00000775733.1"; tag "RNA_Seq_supported_partial"; protein_id "OTTMUSP00000080216.1";
chr7	havana	stop_codon	108031397	108031399	.	-	0	gene_id "OTTMUSG00000059960.3"; transcript_id "OTTMUST00000146866.3"; gene_type "protein_coding"; gene_name "Olfr478"; transcript_type "protein_coding"; transcript_name "RP23-28E6.6-001"; exon_number 2; exon_id "OTTMUSE00000775733.1"; tag "RNA_Seq_supported_partial"; protein_id "OTTMUSP00000080216.1";
chr7	havana	UTR	108033919	108033989	.	-	.	gene_id "OTTMUSG00000059960.3"; transcript_id "OTTMUST00000146866.3"; gene_type "protein_coding"; gene_name "Olfr478"; transcript_type "protein_coding"; transcript_name "RP23-28E6.6-001"; exon_number 1; exon_id "OTTMUSE00000775734.1"; tag "RNA_Seq_supported_partial"; protein_id "OTTMUSP00000080216.1";
chr7	havana	UTR	108029965	108031399	.	-	.	gene_id "OTTMUSG00000059960.3"; transcript_id "OTTMUST00000146866.3"; gene_type "protein_coding"; gene_name "Olfr478"; transcript_type "protein_coding"; transcript_name "RP23-28E6.6-001"; exon_number 2; exon_id "OTTMUSE00000775733.1"; tag "RNA_Seq_supported_partial"; protein_id "OTTMUSP00000080216.1";
chr7	havana	UTR	108032342	108032370	.	-	.	gene_id "OTTMUSG00000059960.3"; transcript_id "OTTMUST00000146866.3"; gene_type "protein_coding"; gene_name "Olfr478"; transcript_type "protein_coding"; transcript_name "RP23-28E6.6-001"; exon_number 2; exon_id "OTTMUSE00000775733.1"; tag "RNA_Seq_supported_partial"; protein_id "OTTMUSP00000080216.1";
chr7	havana	exon	108050693	108051370	.	+	.	gene_id "OTTMUSG00000059961.3"; transcript_id "OTTMUST00000155627.1"; gene_type "protein_coding"; gene_name "Olfr479"; transcript_type "protein_coding"; transcript_name "RP23-28E6.7-002"; exon_number 1; exon_id "OTTMUSE00000777666.1"; tag "RNA_Seq_supported_partial"; protein_id "OTTMUSP00000080855.1";
chr7	havana	exon	108053730	108053935	.	+	.	gene_id "OTTMUSG00000059961.3"; transcript_id "OTTMUST00000155627.1"; gene_type "protein_coding"; gene_name "Olfr479"; transcript_type "protein_coding"; transcript_name "RP23-28E6.7-002"; exon_number 2; exon_id "OTTMUSE00000777664.1"; tag "RNA_Seq_supported_partial"; protein_id "OTTMUSP00000080855.1";
chr7	havana	exon	108054420	108056783	.	+	.	gene_id "OTTMUSG00000059961.3"; transcript_id "OTTMUST00000155627.1"; gene_type "protein_coding"; gene_name "Olfr479"; transcript_type "protein_coding"; transcript_name "RP23-28E6.7-002"; exon_number 3; exon_id "OTTMUSE00000777662.1"; tag "RNA_Seq_supported_partial"; protein_id "OTTMUSP00000080855.1";
chr7	havana	CDS	108054984	108055964	.	+	0	gene_id "OTTMUSG00000059961.3"; transcript_id "OTTMUST00000155627.1"; gene_type "protein_coding"; gene_name "Olfr479"; transcript_type "protein_coding"; transcript_name "RP23-28E6.7-002"; exon_number 3; exon_id "OTTMUSE00000777662.1"; tag "RNA_Seq_supported_partial"; protein_id "OTTMUSP00000080855.1";
chr7	havana	start_codon	108054984	108054986	.	+	0	gene_id "OTTMUSG00000059961.3"; transcript_id "OTTMUST00000155627.1"; gene_type "protein_coding"; gene_name "Olfr479"; transcript_type "protein_coding"; transcript_name "RP23-28E6.7-002"; exon_number 3; exon_id "OTTMUSE00000777662.1"; tag "RNA_Seq_supported_partial"; protein_id "OTTMUSP00000080855.1";
chr7	havana	stop_codon	108055965	108055967	.	+	0	gene_id "OTTMUSG00000059961.3"; transcript_id "OTTMUST00000155627.1"; gene_type "protein_coding"; gene_name "Olfr479"; transcript_type "protein_coding"; transcript_name "RP23-28E6.7-002"; exon_number 3; exon_id "OTTMUSE00000777662.1"; tag "RNA_Seq_supported_partial"; protein_id "OTTMUSP00000080855.1";
chr7	havana	UTR	108050693	108051370	.	+	.	gene_id "OTTMUSG00000059961.3"; transcript_id "OTTMUST00000155627.1"; gene_type "protein_coding"; gene_name "Olfr479"; transcript_type "protein_coding"; transcript_name "RP23-28E6.7-002"; exon_number 1; exon_id "OTTMUSE00000777666.1"; tag "RNA_Seq_supported_partial"; protein_id "OTTMUSP00000080855.1";
chr7	havana	UTR	108053730	108053935	.	+	.	gene_id "OTTMUSG00000059961.3"; transcript_id "OTTMUST00000155627.1"; gene_type "protein_coding"; gene_name "Olfr479"; transcript_type "protein_coding"; transcript_name "RP23-28E6.7-002"; exon_number 2; exon_id "OTTMUSE00000777664.1"; tag "RNA_Seq_supported_partial"; protein_id "OTTMUSP00000080855.1";
chr7	havana	UTR	108054420	108054983	.	+	.	gene_id "OTTMUSG00000059961.3"; transcript_id "OTTMUST00000155627.1"; gene_type "protein_coding"; gene_name "Olfr479"; transcript_type "protein_coding"; transcript_name "RP23-28E6.7-002"; exon_number 3; exon_id "OTTMUSE00000777662.1"; tag "RNA_Seq_supported_partial"; protein_id "OTTMUSP00000080855.1";
chr7	havana	UTR	108055965	108056783	.	+	.	gene_id "OTTMUSG00000059961.3"; transcript_id "OTTMUST00000155627.1"; gene_type "protein_coding"; gene_name "Olfr479"; transcript_type "protein_coding"; transcript_name "RP23-28E6.7-002"; exon_number 3; exon_id "OTTMUSE00000777662.1"; tag "RNA_Seq_supported_partial"; protein_id "OTTMUSP00000080855.1";
chr7	havana	exon	108050693	108051370	.	+	.	gene_id "OTTMUSG00000059961.3"; transcript_id "OTTMUST00000146867.3"; gene_type "protein_coding"; gene_name "Olfr479"; transcript_type "protein_coding"; transcript_name "RP23-28E6.7-001"; exon_number 1; exon_id "OTTMUSE00000777666.1"; tag "RNA_Seq_supported_partial"; protein_id "OTTMUSP00000080856.1";
chr7	havana	exon	108053730	108053935	.	+	.	gene_id "OTTMUSG00000059961.3"; transcript_id "OTTMUST00000146867.3"; gene_type "protein_coding"; gene_name "Olfr479"; transcript_type "protein_coding"; transcript_name "RP23-28E6.7-001"; exon_number 2; exon_id "OTTMUSE00000777664.1"; tag "RNA_Seq_supported_partial"; protein_id "OTTMUSP00000080856.1";
chr7	havana	exon	108054420	108054492	.	+	.	gene_id "OTTMUSG00000059961.3"; transcript_id "OTTMUST00000146867.3"; gene_type "protein_coding"; gene_name "Olfr479"; transcript_type "protein_coding"; transcript_name "RP23-28E6.7-001"; exon_number 3; exon_id "OTTMUSE00000777661.1"; tag "RNA_Seq_supported_partial"; protein_id "OTTMUSP00000080856.1";
chr7	havana	exon	108054839	108056783	.	+	.	gene_id "OTTMUSG00000059961.3"; transcript_id "OTTMUST00000146867.3"; gene_type "protein_coding"; gene_name "Olfr479"; transcript_type "protein_coding"; transcript_name "RP23-28E6.7-001"; exon_number 4; exon_id "OTTMUSE00000777667.1"; tag "RNA_Seq_supported_partial"; protein_id "OTTMUSP00000080856.1";
chr7	havana	CDS	108054984	108055964	.	+	0	gene_id "OTTMUSG00000059961.3"; transcript_id "OTTMUST00000146867.3"; gene_type "protein_coding"; gene_name "Olfr479"; transcript_type "protein_coding"; transcript_name "RP23-28E6.7-001"; exon_number 4; exon_id "OTTMUSE00000777667.1"; tag "RNA_Seq_supported_partial"; protein_id "OTTMUSP00000080856.1";
chr7	havana	start_codon	108054984	108054986	.	+	0	gene_id "OTTMUSG00000059961.3"; transcript_id "OTTMUST00000146867.3"; gene_type "protein_coding"; gene_name "Olfr479"; transcript_type "protein_coding"; transcript_name "RP23-28E6.7-001"; exon_number 4; exon_id "OTTMUSE00000777667.1"; tag "RNA_Seq_supported_partial"; protein_id "OTTMUSP00000080856.1";
chr7	havana	stop_codon	108055965	108055967	.	+	0	gene_id "OTTMUSG00000059961.3"; transcript_id "OTTMUST00000146867.3"; gene_type "protein_coding"; gene_name "Olfr479"; transcript_type "protein_coding"; transcript_name "RP23-28E6.7-001"; exon_number 4; exon_id "OTTMUSE00000777667.1"; tag "RNA_Seq_supported_partial"; protein_id "OTTMUSP00000080856.1";
chr7	havana	UTR	108050693	108051370	.	+	.	gene_id "OTTMUSG00000059961.3"; transcript_id "OTTMUST00000146867.3"; gene_type "protein_coding"; gene_name "Olfr479"; transcript_type "protein_coding"; transcript_name "RP23-28E6.7-001"; exon_number 1; exon_id "OTTMUSE00000777666.1"; tag "RNA_Seq_supported_partial"; protein_id "OTTMUSP00000080856.1";
chr7	havana	UTR	108053730	108053935	.	+	.	gene_id "OTTMUSG00000059961.3"; transcript_id "OTTMUST00000146867.3"; gene_type "protein_coding"; gene_name "Olfr479"; transcript_type "protein_coding"; transcript_name "RP23-28E6.7-001"; exon_number 2; exon_id "OTTMUSE00000777664.1"; tag "RNA_Seq_supported_partial"; protein_id "OTTMUSP00000080856.1";
chr7	havana	UTR	108054420	108054492	.	+	.	gene_id "OTTMUSG00000059961.3"; transcript_id "OTTMUST00000146867.3"; gene_type "protein_coding"; gene_name "Olfr479"; transcript_type "protein_coding"; transcript_name "RP23-28E6.7-001"; exon_number 3; exon_id "OTTMUSE00000777661.1"; tag "RNA_Seq_supported_partial"; protein_id "OTTMUSP00000080856.1";
chr7	havana	UTR	108054839	108054983	.	+	.	gene_id "OTTMUSG00000059961.3"; transcript_id "OTTMUST00000146867.3"; gene_type "protein_coding"; gene_name "Olfr479"; transcript_type "protein_coding"; transcript_name "RP23-28E6.7-001"; exon_number 4; exon_id "OTTMUSE00000777667.1"; tag "RNA_Seq_supported_partial"; protein_id "OTTMUSP00000080856.1";
chr7	havana	UTR	108055965	108056783	.	+	.	gene_id "OTTMUSG00000059961.3"; transcript_id "OTTMUST00000146867.3"; gene_type "protein_coding"; gene_name "Olfr479"; transcript_type "protein_coding"; transcript_name "RP23-28E6.7-001"; exon_number 4; exon_id "OTTMUSE00000777667.1"; tag "RNA_Seq_supported_partial"; protein_id "OTTMUSP00000080856.1";
chr7	havana	exon	108067302	108067346	.	-	.	gene_id "OTTMUSG00000059962.4"; transcript_id "OTTMUST00000146868.3"; gene_type "protein_coding"; gene_name "Olfr480"; transcript_type "protein_coding"; transcript_name "RP23-28E6.8-001"; exon_number 1; exon_id "OTTMUSE00000750610.1"; tag "RNA_Seq_supported_partial"; tag "upstream_ATG"; protein_id "OTTMUSP00000076402.2";
chr7	havana	exon	108064878	108066708	.	-	.	gene_id "OTTMUSG00000059962.4"; transcript_id "OTTMUST00000146868.3"; gene_type "protein_coding"; gene_name "Olfr480"; transcript_type "protein_coding"; transcript_name "RP23-28E6.8-001"; exon_number 2; exon_id "OTTMUSE00000745330.3"; tag "RNA_Seq_supported_partial"; tag "upstream_ATG"; protein_id "OTTMUSP00000076402.2";
chr7	havana	CDS	108065771	108066706	.	-	0	gene_id "OTTMUSG00000059962.4"; transcript_id "OTTMUST00000146868.3"; gene_type "protein_coding"; gene_name "Olfr480"; transcript_type "protein_coding"; transcript_name "RP23-28E6.8-001"; exon_number 2; exon_id "OTTMUSE00000745330.3"; tag "RNA_Seq_supported_partial"; tag "upstream_ATG"; protein_id "OTTMUSP00000076402.2";
chr7	havana	start_codon	108066704	108066706	.	-	0	gene_id "OTTMUSG00000059962.4"; transcript_id "OTTMUST00000146868.3"; gene_type "protein_coding"; gene_name "Olfr480"; transcript_type "protein_coding"; transcript_name "RP23-28E6.8-001"; exon_number 2; exon_id "OTTMUSE00000745330.3"; tag "RNA_Seq_supported_partial"; tag "upstream_ATG"; protein_id "OTTMUSP00000076402.2";
chr7	havana	stop_codon	108065768	108065770	.	-	0	gene_id "OTTMUSG00000059962.4"; transcript_id "OTTMUST00000146868.3"; gene_type "protein_coding"; gene_name "Olfr480"; transcript_type "protein_coding"; transcript_name "RP23-28E6.8-001"; exon_number 2; exon_id "OTTMUSE00000745330.3"; tag "RNA_Seq_supported_partial"; tag "upstream_ATG"; protein_id "OTTMUSP00000076402.2";
chr7	havana	UTR	108067302	108067346	.	-	.	gene_id "OTTMUSG00000059962.4"; transcript_id "OTTMUST00000146868.3"; gene_type "protein_coding"; gene_name "Olfr480"; transcript_type "protein_coding"; transcript_name "RP23-28E6.8-001"; exon_number 1; exon_id "OTTMUSE00000750610.1"; tag "RNA_Seq_supported_partial"; tag "upstream_ATG"; protein_id "OTTMUSP00000076402.2";
chr7	havana	UTR	108064878	108065770	.	-	.	gene_id "OTTMUSG00000059962.4"; transcript_id "OTTMUST00000146868.3"; gene_type "protein_coding"; gene_name "Olfr480"; transcript_type "protein_coding"; transcript_name "RP23-28E6.8-001"; exon_number 2; exon_id "OTTMUSE00000745330.3"; tag "RNA_Seq_supported_partial"; tag "upstream_ATG"; protein_id "OTTMUSP00000076402.2";
chr7	havana	UTR	108066707	108066708	.	-	.	gene_id "OTTMUSG00000059962.4"; transcript_id "OTTMUST00000146868.3"; gene_type "protein_coding"; gene_name "Olfr480"; transcript_type "protein_coding"; transcript_name "RP23-28E6.8-001"; exon_number 2; exon_id "OTTMUSE00000745330.3"; tag "RNA_Seq_supported_partial"; tag "upstream_ATG"; protein_id "OTTMUSP00000076402.2";
chr7	havana	exon	108079855	108080051	.	+	.	gene_id "OTTMUSG00000059963.3"; transcript_id "OTTMUST00000146869.3"; gene_type "protein_coding"; gene_name "Olfr481"; transcript_type "protein_coding"; transcript_name "RP23-28E6.9-001"; exon_number 1; exon_id "OTTMUSE00000775565.1"; tag "RNA_Seq_supported_partial"; protein_id "OTTMUSP00000080145.1";
chr7	havana	exon	108080775	108085824	.	+	.	gene_id "OTTMUSG00000059963.3"; transcript_id "OTTMUST00000146869.3"; gene_type "protein_coding"; gene_name "Olfr481"; transcript_type "protein_coding"; transcript_name "RP23-28E6.9-001"; exon_number 2; exon_id "OTTMUSE00000775566.1"; tag "RNA_Seq_supported_partial"; protein_id "OTTMUSP00000080145.1";
chr7	havana	CDS	108080796	108081731	.	+	0	gene_id "OTTMUSG00000059963.3"; transcript_id "OTTMUST00000146869.3"; gene_type "protein_coding"; gene_name "Olfr481"; transcript_type "protein_coding"; transcript_name "RP23-28E6.9-001"; exon_number 2; exon_id "OTTMUSE00000775566.1"; tag "RNA_Seq_supported_partial"; protein_id "OTTMUSP00000080145.1";
chr7	havana	start_codon	108080796	108080798	.	+	0	gene_id "OTTMUSG00000059963.3"; transcript_id "OTTMUST00000146869.3"; gene_type "protein_coding"; gene_name "Olfr481"; transcript_type "protein_coding"; transcript_name "RP23-28E6.9-001"; exon_number 2; exon_id "OTTMUSE00000775566.1"; tag "RNA_Seq_supported_partial"; protein_id "OTTMUSP00000080145.1";
chr7	havana	stop_codon	108081732	108081734	.	+	0	gene_id "OTTMUSG00000059963.3"; transcript_id "OTTMUST00000146869.3"; gene_type "protein_coding"; gene_name "Olfr481"; transcript_type "protein_coding"; transcript_name "RP23-28E6.9-001"; exon_number 2; exon_id "OTTMUSE00000775566.1"; tag "RNA_Seq_supported_partial"; protein_id "OTTMUSP00000080145.1";
chr7	havana	UTR	108079855	108080051	.	+	.	gene_id "OTTMUSG00000059963.3"; transcript_id "OTTMUST00000146869.3"; gene_type "protein_coding"; gene_name "Olfr481"; transcript_type "protein_coding"; transcript_name "RP23-28E6.9-001"; exon_number 1; exon_id "OTTMUSE00000775565.1"; tag "RNA_Seq_supported_partial"; protein_id "OTTMUSP00000080145.1";
chr7	havana	UTR	108080775	108080795	.	+	.	gene_id "OTTMUSG00000059963.3"; transcript_id "OTTMUST00000146869.3"; gene_type "protein_coding"; gene_name "Olfr481"; transcript_type "protein_coding"; transcript_name "RP23-28E6.9-001"; exon_number 2; exon_id "OTTMUSE00000775566.1"; tag "RNA_Seq_supported_partial"; protein_id "OTTMUSP00000080145.1";
chr7	havana	UTR	108081732	108085824	.	+	.	gene_id "OTTMUSG00000059963.3"; transcript_id "OTTMUST00000146869.3"; gene_type "protein_coding"; gene_name "Olfr481"; transcript_type "protein_coding"; transcript_name "RP23-28E6.9-001"; exon_number 2; exon_id "OTTMUSE00000775566.1"; tag "RNA_Seq_supported_partial"; protein_id "OTTMUSP00000080145.1";
chr7	havana	exon	108081864	108082143	.	+	.	gene_id "OTTMUSG00000061127.1"; transcript_id "OTTMUST00000149283.1"; gene_type "unprocessed_pseudogene"; gene_name "RP23-28E6.13"; transcript_type "unprocessed_pseudogene"; transcript_name "RP23-28E6.13-001"; exon_number 1; exon_id "OTTMUSE00000753144.1";
chr7	havana	exon	108097574	108097586	.	-	.	gene_id "OTTMUSG00000059965.2"; transcript_id "OTTMUST00000146871.2"; gene_type "protein_coding"; gene_name "Olfr482"; transcript_type "protein_coding"; transcript_name "RP23-28E6.10-001"; exon_number 1; exon_id "OTTMUSE00000775737.1"; tag "RNA_Seq_supported_partial"; protein_id "OTTMUSP00000080218.1";
chr7	havana	exon	108092999	108095597	.	-	.	gene_id "OTTMUSG00000059965.2"; transcript_id "OTTMUST00000146871.2"; gene_type "protein_coding"; gene_name "Olfr482"; transcript_type "protein_coding"; transcript_name "RP23-28E6.10-001"; exon_number 2; exon_id "OTTMUSE00000775738.1"; tag "RNA_Seq_supported_partial"; protein_id "OTTMUSP00000080218.1";
chr7	havana	CDS	108094600	108095568	.	-	0	gene_id "OTTMUSG00000059965.2"; transcript_id "OTTMUST00000146871.2"; gene_type "protein_coding"; gene_name "Olfr482"; transcript_type "protein_coding"; transcript_name "RP23-28E6.10-001"; exon_number 2; exon_id "OTTMUSE00000775738.1"; tag "RNA_Seq_supported_partial"; protein_id "OTTMUSP00000080218.1";
chr7	havana	start_codon	108095566	108095568	.	-	0	gene_id "OTTMUSG00000059965.2"; transcript_id "OTTMUST00000146871.2"; gene_type "protein_coding"; gene_name "Olfr482"; transcript_type "protein_coding"; transcript_name "RP23-28E6.10-001"; exon_number 2; exon_id "OTTMUSE00000775738.1"; tag "RNA_Seq_supported_partial"; protein_id "OTTMUSP00000080218.1";
chr7	havana	stop_codon	108094597	108094599	.	-	0	gene_id "OTTMUSG00000059965.2"; transcript_id "OTTMUST00000146871.2"; gene_type "protein_coding"; gene_name "Olfr482"; transcript_type "protein_coding"; transcript_name "RP23-28E6.10-001"; exon_number 2; exon_id "OTTMUSE00000775738.1"; tag "RNA_Seq_supported_partial"; protein_id "OTTMUSP00000080218.1";
chr7	havana	UTR	108097574	108097586	.	-	.	gene_id "OTTMUSG00000059965.2"; transcript_id "OTTMUST00000146871.2"; gene_type "protein_coding"; gene_name "Olfr482"; transcript_type "protein_coding"; transcript_name "RP23-28E6.10-001"; exon_number 1; exon_id "OTTMUSE00000775737.1"; tag "RNA_Seq_supported_partial"; protein_id "OTTMUSP00000080218.1";
chr7	havana	UTR	108092999	108094599	.	-	.	gene_id "OTTMUSG00000059965.2"; transcript_id "OTTMUST00000146871.2"; gene_type "protein_coding"; gene_name "Olfr482"; transcript_type "protein_coding"; transcript_name "RP23-28E6.10-001"; exon_number 2; exon_id "OTTMUSE00000775738.1"; tag "RNA_Seq_supported_partial"; protein_id "OTTMUSP00000080218.1";
chr7	havana	UTR	108095569	108095597	.	-	.	gene_id "OTTMUSG00000059965.2"; transcript_id "OTTMUST00000146871.2"; gene_type "protein_coding"; gene_name "Olfr482"; transcript_type "protein_coding"; transcript_name "RP23-28E6.10-001"; exon_number 2; exon_id "OTTMUSE00000775738.1"; tag "RNA_Seq_supported_partial"; protein_id "OTTMUSP00000080218.1";
chr7	havana	exon	108100849	108100876	.	+	.	gene_id "OTTMUSG00000059966.4"; transcript_id "OTTMUST00000148553.2"; gene_type "protein_coding"; gene_name "Olfr483"; transcript_type "protein_coding"; transcript_name "RP23-28E6.12-002"; exon_number 1; exon_id "OTTMUSE00000750612.1"; tag "alternative_5_UTR"; tag "RNA_Seq_supported_partial"; protein_id "OTTMUSP00000077202.2";
chr7	havana	exon	108103282	108105944	.	+	.	gene_id "OTTMUSG00000059966.4"; transcript_id "OTTMUST00000148553.2"; gene_type "protein_coding"; gene_name "Olfr483"; transcript_type "protein_coding"; transcript_name "RP23-28E6.12-002"; exon_number 2; exon_id "OTTMUSE00000750611.2"; tag "alternative_5_UTR"; tag "RNA_Seq_supported_partial"; protein_id "OTTMUSP00000077202.2";
chr7	havana	CDS	108103311	108104255	.	+	0	gene_id "OTTMUSG00000059966.4"; transcript_id "OTTMUST00000148553.2"; gene_type "protein_coding"; gene_name "Olfr483"; transcript_type "protein_coding"; transcript_name "RP23-28E6.12-002"; exon_number 2; exon_id "OTTMUSE00000750611.2"; tag "alternative_5_UTR"; tag "RNA_Seq_supported_partial"; protein_id "OTTMUSP00000077202.2";
chr7	havana	start_codon	108103311	108103313	.	+	0	gene_id "OTTMUSG00000059966.4"; transcript_id "OTTMUST00000148553.2"; gene_type "protein_coding"; gene_name "Olfr483"; transcript_type "protein_coding"; transcript_name "RP23-28E6.12-002"; exon_number 2; exon_id "OTTMUSE00000750611.2"; tag "alternative_5_UTR"; tag "RNA_Seq_supported_partial"; protein_id "OTTMUSP00000077202.2";
chr7	havana	stop_codon	108104256	108104258	.	+	0	gene_id "OTTMUSG00000059966.4"; transcript_id "OTTMUST00000148553.2"; gene_type "protein_coding"; gene_name "Olfr483"; transcript_type "protein_coding"; transcript_name "RP23-28E6.12-002"; exon_number 2; exon_id "OTTMUSE00000750611.2"; tag "alternative_5_UTR"; tag "RNA_Seq_supported_partial"; protein_id "OTTMUSP00000077202.2";
chr7	havana	UTR	108100849	108100876	.	+	.	gene_id "OTTMUSG00000059966.4"; transcript_id "OTTMUST00000148553.2"; gene_type "protein_coding"; gene_name "Olfr483"; transcript_type "protein_coding"; transcript_name "RP23-28E6.12-002"; exon_number 1; exon_id "OTTMUSE00000750612.1"; tag "alternative_5_UTR"; tag "RNA_Seq_supported_partial"; protein_id "OTTMUSP00000077202.2";
chr7	havana	UTR	108103282	108103310	.	+	.	gene_id "OTTMUSG00000059966.4"; transcript_id "OTTMUST00000148553.2"; gene_type "protein_coding"; gene_name "Olfr483"; transcript_type "protein_coding"; transcript_name "RP23-28E6.12-002"; exon_number 2; exon_id "OTTMUSE00000750611.2"; tag "alternative_5_UTR"; tag "RNA_Seq_supported_partial"; protein_id "OTTMUSP00000077202.2";
chr7	havana	UTR	108104256	108105944	.	+	.	gene_id "OTTMUSG00000059966.4"; transcript_id "OTTMUST00000148553.2"; gene_type "protein_coding"; gene_name "Olfr483"; transcript_type "protein_coding"; transcript_name "RP23-28E6.12-002"; exon_number 2; exon_id "OTTMUSE00000750611.2"; tag "alternative_5_UTR"; tag "RNA_Seq_supported_partial"; protein_id "OTTMUSP00000077202.2";
chr7	havana	exon	108103279	108104343	.	+	.	gene_id "OTTMUSG00000059966.4"; transcript_id "OTTMUST00000146872.2"; gene_type "protein_coding"; gene_name "Olfr483"; transcript_type "protein_coding"; transcript_name "RP23-28E6.12-001"; exon_number 1; exon_id "OTTMUSE00000745334.2"; protein_id "OTTMUSP00000076405.1";
chr7	havana	CDS	108103311	108104255	.	+	0	gene_id "OTTMUSG00000059966.4"; transcript_id "OTTMUST00000146872.2"; gene_type "protein_coding"; gene_name "Olfr483"; transcript_type "protein_coding"; transcript_name "RP23-28E6.12-001"; exon_number 1; exon_id "OTTMUSE00000745334.2"; protein_id "OTTMUSP00000076405.1";
chr7	havana	start_codon	108103311	108103313	.	+	0	gene_id "OTTMUSG00000059966.4"; transcript_id "OTTMUST00000146872.2"; gene_type "protein_coding"; gene_name "Olfr483"; transcript_type "protein_coding"; transcript_name "RP23-28E6.12-001"; exon_number 1; exon_id "OTTMUSE00000745334.2"; protein_id "OTTMUSP00000076405.1";
chr7	havana	stop_codon	108104256	108104258	.	+	0	gene_id "OTTMUSG00000059966.4"; transcript_id "OTTMUST00000146872.2"; gene_type "protein_coding"; gene_name "Olfr483"; transcript_type "protein_coding"; transcript_name "RP23-28E6.12-001"; exon_number 1; exon_id "OTTMUSE00000745334.2"; protein_id "OTTMUSP00000076405.1";
chr7	havana	UTR	108103279	108103310	.	+	.	gene_id "OTTMUSG00000059966.4"; transcript_id "OTTMUST00000146872.2"; gene_type "protein_coding"; gene_name "Olfr483"; transcript_type "protein_coding"; transcript_name "RP23-28E6.12-001"; exon_number 1; exon_id "OTTMUSE00000745334.2"; protein_id "OTTMUSP00000076405.1";
chr7	havana	UTR	108104256	108104343	.	+	.	gene_id "OTTMUSG00000059966.4"; transcript_id "OTTMUST00000146872.2"; gene_type "protein_coding"; gene_name "Olfr483"; transcript_type "protein_coding"; transcript_name "RP23-28E6.12-001"; exon_number 1; exon_id "OTTMUSE00000745334.2"; protein_id "OTTMUSP00000076405.1";
chr7	havana	exon	108127374	108127449	.	-	.	gene_id "OTTMUSG00000059967.3"; transcript_id "OTTMUST00000155234.1"; gene_type "protein_coding"; gene_name "Olfr484"; transcript_type "protein_coding"; transcript_name "RP24-170L4.1-002"; exon_number 1; exon_id "OTTMUSE00000775739.1"; tag "RNA_Seq_supported_partial"; protein_id "OTTMUSP00000080219.1";
```
